# GAPMs form a heterotrimeric complex bridging the gliding machinery and the cytoskeleton across Plasmodium species

**DOI:** 10.64898/2026.03.27.714866

**Authors:** Akancha Mishra, Giedrė Ratkevičiūtė, Amy Ibrahim, Dušan Živković, Mohammad Zeeshan, Declan Brady, Andrew Bottrill, Jani R. Bolla, Eelco C. Tromer, Robert W. Moon, Rita Tewari, Clinton K. Lau

## Abstract

Apicomplexan parasites, such as malaria-causing *Plasmodium* spp., use a specialised actomyosin motor system known as the glideosome to drive movement through host tissue and invade host cells. This system is anchored to the inner membrane complex (IMC), a series of flattened vesicles located beneath the plasma membrane, and thought to be linked to the underlying cytoskeleton by the GAPM protein family. However, it is not known how these GAPM proteins are localised across the *Plasmodium* life cycle, and whether different family members function alone or together. Here, we show that in two *Plasmodium* species GAPM2 is an IMC component whose recruitment and organisation are tightly coordinated with nuclear and cytoskeletal dynamics during parasite replication and differentiation. We find that the GAPM2 interactome remodels between asexual and sexual stages using mass spectrometry. To understand the molecular relationship between three GAPM paralogues, we solved a cryo-electron microscopy structure of the GAPM complex. This revealed an obligate heterotrimeric architecture that forms an asymmetric platform, likely to serve as a docking interface for other components of the glideosome. Finally integrating our GAPM heterotrimer structure with mass spectrometry data allowed us to propose a unified structural model of the glideosome that is conserved across apicomplexan parasites.

## Supplementary Data 4 for "GAPMs form a heterotrimeric complex bridging the gliding machinery and the cytoskeleton across Plasmodium species"

```
CLUSTAL O(1.2.4) multiple sequence alignment


Vbra_Gapma|A0A0G4EGK3                               ----------------------------------------------------------------------------------------------------------MPS---------------------------------ARHHLTLGKEEP-------------SKRTRPGPSTSPESLRHPLGQK-ASSSNKMLALIDNLQYGAFRVGTLMVALTTVAFYGMYWGISPSGELYSVFKTPLEEGAL---------DTADERDKYDALSNKAVEAFDM-GVIGFPII--LSLCLIGNFFMLGFPIKLRSDGLFQ--IQWRLFRFGVIMLQFATTFHLVSTAVLLSAWIAGSFYANG--P-EATRLAFLQSGVLTMMETIG---AQLTIVYAFLYGPAYLLLEYYHREECSGG--------YCVSWTLGVTWPLVGLF------------GLIINFLHSVLNN----------DVALIVTGSLYTVLYLT-AIICQTIFAFNYEVPANYYMSKDSPEEQLEAAGAADAAKRGFGAKLLAGQGGAQVSTSPFYATYPYPAGAGTAGYSYEMVAQ-----Q--PPAARSV------------------------PT--QAQGGTTTAAA---------------V-------------------------
Vbra_Gapmd|A0A0G4FDE0                               ------------------------------------------------------------------------------------------------------------------------------------------------------------------------------------------------------MLDTHFFTFSLRIASVLEFLVALAFPYAFLMSNKGIAMLNGFVLPLQKGGM---------T--D--AALAEAQQASIESIR---AVSAPTAFLCLVAQFGVLFMLGFQLRVSWLAT-A--THIRQYRSGCDLLHMGVLFGLIWTCIHFGIWGMASNYINA--P-DAQVAELIRGPFLMTMAMLG---DIFFSAQCLMYGPAIFLLDRYQPTEVTGGVASKPKGSTWLGWAVIITRMATSCA------------ICGRVIIPMTWTP----------TL-TTPYVWLALSFMLV-AGACSTAWAFTFEPAVNRQLMLLEGGQAKTHS--------------------PTKRR------------------------------------------------------------------------------------------------------------------------
Vbra_Gapmg|A0A0G4GSG2                               ---------------------------------------------------------------------------------------------------------------------------------------------------------------------------------------------------MILLVIDGFFYRTLRLGVVLELVG-YALANVSFMAYSGSAIPGPYMQQH---------------------QQGRDERAAVDALR---SITWPSLWGNLFWCMGAVCILCFQGKVSSCPSC----LSPRYRFGAHLLLIAALCDLVWTATNLTEYTLAVPFLHA--P-EQLTAAFLRRGTMIMLEMFS---NSFVVIQSIFYGIAVYVLDVTHRDKTP---------CVGLSSVLLVVWPLSGVS------------ALIAAVVPGTWGE----------SVFGRVFFGGYFFAVLV-ALVGTAVWGFVYEPRVNRDCAAESEAGLIDDN--------L----------------------------------------------------------------------------------------------------------------------------------------
Vbra_Gapmh|A0A0G4H3S7                               ----------------------------------------------------------------------------------------------------------------------------------------------------------------------------------------------------MIALIDMLSAHTLRIGALLELSA-CFMANFLFMTSSGIAIFQAFHEQPDMRGM---------PVDK--KAYEEKIKLAVAAVR---SIGMASNVAALMWALGALFILGFAVKITSDVWYS--SQHRLFRYGGNFLYTGATLDFIWTLINLAVWTSVINYLKA--P-DEVIAHFLQGGFFTFGVIAY---KCLIGFQSLLYGVSFLLLDLYHPEGGS----------TCLAWTLFYSWTACGVI------------VLVTNFLPLPV-F----------LTLATPLLLAYTVSVLL-SIILTVAWSFTIEPVVNRHLAKDPEDVEMEHG--------MY------GNVMPSASVQPLYSATSGSMWPSSVMGSYGPVAH-----A--GPHGVGM------------------------ATVKDRRGGEDETSTRQSSH---------AVLP-----------------------
Vbra_Gapmc|A0A0G4F8A8                               ----------------------------------------------------------------------------------------------------------------------------------------------------------------------------------------------------MIAAIDVLSAHTLRIGAILELTG-VIFLHSLFLTGCTSPLFDVYA--ASMTGQ---------PVD----DYEEKMKAAIAAVR---HWSLPSLYGQVPWMTGALFILGFQVKLTADPWLS--SRHRLFRLGIGVLQIGAFLDVTWNLVNLAEWVIAVNYVKA--S-DATITALIEGGFFWWPEMLY---VSFLSLAVLLYGVSFMLLDVHHPEGGS----------TCLAWTLLVSWTLTGTT------------AFLRLLVPPSLAA----------LSVVVAIDTAWPLFLIL-SLVLTVVWSFLFEPAVNRGIYAEAGGADDYGP-----------------EHTP-----------PRHCWAA-IRRI-----------------------------------------------------------------------------------------------------
Vbra_Gapmf|A0A0G4GES8                               ----------------------------------------------------------------------------------------------------------------------------------------------------------------------------------------------------MIAAIEVLSAHTLRIGAILELIS-VIFAHTLFVSGCLSPIYDVYA--ASMTGQ---------PVD----DYDAKMKAAVAAAR---KWSLPSLYGQVPWMTGALFILGFQVKLTADPWLS--SRHRLFRLGIGVLQIGAFLDVTWNLVSLAEWVIAVNYVKA--S-DATVTALIEGGFFWWPEMLF---ECFFSLQALLYGVAFMLLDVHHPEGGS----------TCLAWTLLVSWTLTGTT------------AFLRLLVPPSFAP----------LSVVVPLDTLQPFSLIL-SLTLTVVWSFLFEPAVNRGMDAEAGGADEYGG-----------------QSIP-----------SHPVWQS-AGVSYGPLNA-----AAAPPHAYEM------------------------GQAYK---------------------------------------------------
Cvel_Gapma|A0A0G4HW66                               -------------------------------------------------------------------------------------------------------------------------------------------------------------------------------M----FSATPRTPQTTRVNECIFTAVRVLTAFPLR--FGLLL---QGISLIAISI-ASQ----VVVSGA---GFIASAVTSNF---------ATVT---SDKTLF--IVLTVFWGLYLVGLLGVLFFQSFLH----TVGGWTLKSKTFFKFGGQLLLYGVTLDAIGTLALFAFWAQVYSLSLNASNGT-AY-LSSWLATAEIPFFLFAIVPLLRGIAYICYGVSFFFLEQFHETTEM----------GMLSWFVVSLYKVTGVM------------QFVRVFVVQSTLYSVVLGKAVPETTASLVIEGFVDWLQVV-SVGTAFAWSIFFEPKAQDFEEIGEGEQTQEEAEK---------------RIGFFSQRS-------------------GSVAAAE---------------------------------------------------------------------------------------------
Cvel_Gapmb|A0A0G4FXQ0                               -----------------------------------------------------------------------------------------------------------------------------------------------------------------------------MQS----LRATLTTPE-SKVDEGIISLFEGYSQFFLRIAFGIKLAVFVGIFIMACVI-GAESTQSSYLTEA---DLIRGASTQQFYVNATSSGDPAVKADASDDAKYSEEYAGGFVTLNLLSILGALYLGLFQCLLSASLEAPRWGSSRFARAGAEVIKLGVIVQILSFASNFAYWTVCAFARNDPTVAASKFAFMRLSGSPWIFFFLSVCVPVLKAAASLLLGLGIFLLESFHETGTS----------QVLAWLVLGFYAATGMF------------GMFSLVVRMP-AYNEIW-------------NFLRDICYFG-ALVSAFVWALLFEPVALEHAKPEIEL---QEAAG---------------SGGAYDVSY-------------------GPIPGEPMMPNPLTPHNSFEEV-QQRQQGALTASARTG----SARGSMAAPGGL-------------------AVTPPLPPAPAE---------------
Vbra_Gapmb|A0A0G4EZK9                               ---------------------------------------------------------------------------------------------------------------------------------------------------------------------------------------------------------MDVRPFTLRIGLSLQLLAFLLFNTIVWPL-RGH-------------KFIQGLSAFVQKSYSSSDFTDAV----EEAVERAVDLRAPVLVILLVMLGGAIFLAAFQAYLHTG---E--KANKGMAAGGKLLGYAVTLDLLATTGALVFWGTIVKFAGGEAD-KELMQLFLSSGEVYTAYFTA---FVIRSVSVIIYGVSFFLLEWNCPDTTG----------MPLAWTIATCYKLAGVC------------GLINAM--------------LPLLSASFGLYMAMLALYGL-GLLVATLWSYLYEPSLIIPKFKGDDMLVENTTTS----------------------TMMMTPM-PIVG-------------------------------------------------------------------------------------------------------------
Vbra_Gapme|A0A0G4G7P5                               -------------------------------------------------------------------------------------------------------------------------------------------------------------------------------------------MDMQAFV-------DTFSKNTLRVGITLQLVSFITLISVWYAL-AGG-------------DFVDGINGLIEYTDDTL-RDNSL----LNAAEKAVNLRLPMAIITFFFLLGALYLAVFQSFLHQG---E--RANRGFRAGGKFLMYAVTFDILQLLTTFIFWGALCKFDSNAT---QNMQGFLASGATNRALFIS---QTVASIGWIFYAAAFFLMELNNTEGPG----------MVFGWIIASSYKLAAVL------------GLVYVF--------------LPTTAPSFWMHLAMMVFYGL-GLFVATIWAFMFEPTIHWEGAPGM---YAESYEL----------------------APALAPK-PVMATTM------------------S---------------------------------------------------------------------------------------
Cpar_Gapm1|Q5CX75                                   --------------------------------------------------------------------------------------------------------------------------------------------------------------------MYFTYVVR--PG----DAPEGRGPSQPLFFENFLVN-------NLKLGFGSMLLGFIGLTICSIFS--GF-------------GL---------HITKFLSPFNEA----T-------NSTGTALFFMIFMIFGVICLNMSTILMDDD---GSISQTRGFRSGCKAFGQGSLVILLGLILIVVTLYSNVGY--Y--E-GNALSGLDLNHVIKCMYNAG---LAITSVGLTILGFAAFLVEVYSSDGTR----------EILGFASILLCKVSGIF------------MFLTII-----------------FPDCKTIGSLATLVTII-ALTHVTLWAGIFESIALKSRIKMTQSAVRNEYYK---------------SRN----ALAYFGP-PV----------------------------------------------------------MAEGNYTQQPTM-----------------------------------------
Cmur_Gapm1|B6ADI5                                   -------------------------------------------------------------------------------------------------------------------------------------------------------------------MMYFTYVVR--PG----DAPEGRGPSHPLFFEKFLAN-------NLKLGFGLILLGFIGTLLCSISA--GY-------------GL---------QVIKFLSPFNDA----T-------IPTSVSFVFIMILIIGVLCLNVSTVLMDDD---GSISQTRGYRAGCKALGQGTLVTLLGLILLIVTIYSNISY--Y--E-GNALKGINLNSIIECLFYSG---IGLTSIGITLLGLAVFLIEVYSNDGTR----------EMMGFASLGLCKLSGLL------------MIAALI-----------------FPSFKFLDTLFSIVVVL-TFSHITAWASVFETIAMKSNIKMTQSAVRNEYYK---------------SRN----ALAYFGP-PV----------------------------------------------------------VAEGSYAQQGTM-----------------------------------------
Gnip_Gapm1|A0A023BDQ6                               -------------------------------------------------------------------------------------------------------------------------------------------------------------------------------------------------------------------------------------------------------------------------MFTTS----SYRLPSS-LFAFLALVFSLQYLVGTCMVNGFRNIGDDE---GSIKYTRGYRCGVKFLSAASLLDMVQMGLLAIYFLSQLRY--Y--D-DMWQVEAIQPNPITIYCLFI---RLLHVASLVLYAAAFFYMEAYHSIGTA----------ELWGWGIASMFGTTAFL------------ELLSLV--------------TD----SRVTDLMFTILNAF-VLMSSAVWAQTFEALIVSKEVDMDQSALRNEWFK---------------SRN----AMAYYGP-PI----------------------------------------------------------EEGIEMVRE--------------------------------------------
Tgon_Gapm1b|A0A7J6K8U5                              --------------------------------------------------------------------------------------------------------------------------------------------------------------------MFLTYVVR--PG----EAPEGRGPQLEPFWYFMVNY-------NLRLGFLTQLAAYMGIVFTISAS--GS------------------------NSLALLSFFHAS----PEAVGQ--TPVWVVQLCCGVFIMGSLMTMAFQSLVDDD---SSIKQSRGYRSGTKFLQFGSSFAVICWILSLLVFYAANYY--F--D-DPWMQKQLGGGSTWITFFTA---RLCDALALVFIGAGIFFLEVYHSEGAG----------EAWGWLCALCFKLTALI------------EVIGLT--------------AFGAVGFQTLDAMYTIMLGA-SLTLGFVWALRFEPVSHRFDVKLTQSAMRNEYYK---------------SRN----AMAYYGP-PV----------------------------------------------------------LTADGEIDIASAAEQAQACLSRTA-----------------------------
Ncan_Gapm1b|F0VFF9                                  --------------------------------------------------------------------------------------------------------------------------------------------------------------------MFLTYVVR--PG----EAPEGRGPQLEPFWYFMVNY-------NLRLGFLIQLAAYMGILFTISSS--GS------------------------DCLSVIRFFRAS----PEAVGQ--TPVWVVQLCCGVFILGSLMTMAFQSLVDDD---SSIKQSRGYRSGTKFLQFGSSFAVICWILSLLVFYAANYY--F--D-DPWMQKQLGAGSTWITFFTA---RLCDAFALVFMGAGIFFLEVYHSEGAG----------EAWGWLCALCFKLTALI------------EVIGLT--------------AFGTENFRVVDAMYTIMLGV-SLSLGLVWALLFEPVSHRFDVKLTQSAMRNEYYK---------------SRN----AMAYYGP-AV----------------------------------------------------------VNADGEVDIAAAAEQVQACLSCTA-----------------------------
Tgon_Gapm1a|A0A7J6K876                              --------------------------------------------------------------------------------------------------------------------------------------------------------------------MYFTYVVR--PG----EAPEGRGPQLEPFWNFMVNY-------NLRLGLLVQLSAYLGLLFTISAG--GN------------------------DALSLLSFFRAS----PEAVGQ--SAVWAVQLCCGLFIMGSLMTMAFQSLVDDD---SSIKQSRGYRSGTKFLQFGSSLAVFGLILTLLVFYAANYY--F--D-DPWMQKQLGAGSTWITFFVA---RLSDAFALVFIGAGIFFLEVYHSEGAG----------EAWGWLCALCFKLTALI------------EVIGLT--------------AFGTDSFKVLDAMYTIMLGV-SLTLGFVWALLFEPVSHRFDVKLTQSAMRNEYYK---------------SRN----AMAYYGP-AV----------------------------------------------------------VNADGEVDIAAAAEQAQACLSCRS-----------------------------
Ncan_Gapm1a|F0VFG0                                  --------------------------------------------------------------------------------------------------------------------------------------------------------------------MYFTYVVR--PG----EAPEGRGPQLEPFWNFMVNY-------NLRLGLLLQLSAYLGLLFTISAG--GN------------------------DALSLLSFFRAS----PEAVGQ--SAVWAVQLCCGLFILGSLMTMAFQSLVDDD---SSIKQSRGYRSGTKFLQFGSAFAVFGLILTLLVFYAANYY--F--D-DPWMQKQLGAGSTWITFFTA---RLCDAFALVFMGAGIFFLEVYHSEGAG----------EAWGWLCALCFKLTALI------------EVIGLT--------------AFGTENFRVVDAMYTIMLGV-SLSLGLVWALLFEPVSHRFDVKLTQSAMRNEYYK---------------SRN----AMAYYGP-AV----------------------------------------------------------VNADGEVDIAAAAEQAQACLSCRA-----------------------------
Eten_Gapm1|U6L0K0                                   --------------------------------------------------------------------------------------------------------------------------------------------------------------------MYFTYVVR--PG----EAPEGRGPQFEPFWSFIVNY-------SLRLGVFLLLGAYACLLMTVSAG--KN------------------------DPLALLNVLRAA----PESAGK--CPLWAAQLGCGLLILGHLTMLAFQSLTDDD---SSIKQSRGYRTGSKFLQQASSFGVVASTLTLLVVYSANYY--F--D-DPWMNKNIGSGSSWLIFFTS---RLCDAFSMFFYAGSIFYLETYHSEGAG----------EAWGWLGAFCFHLTAFA------------ELAALA--------------TWGNSSFPVWDAVYTVMLGV-SLSVMFLWAIFFEPVSHRFDVRLTQSAMRNEYYK---------------SRN----AMAYYGP-AV----------------------------------------------------------VNADGEIDIAAAAQQAQACLSCCS-----------------------------
Eten_Gapm1|U6KNH5                                   --------------------------------------------------------------------------------------------------------------------------------------------------------------------MFFTFVVR--PG----EAPEGRGPQLEPFWTFLVNY-------NLRLGLLIQLTAYATLLATTSSG--GK------------------------DPLSLLSFFRSN----PESVGK--SPLWAAQLACCLFILGNLTTMAFQSLTDDD---SSIKQSRGYRSGTKFLQQASSFGLFASTLALLVFYSANYY--F--D-DPWMSKNFGSGSSWLIFFTS---RVCDAFALFFYAGSIFFLEAYHSEGAG----------EAWGWLGAICFKLAAFA------------EIAALA--------------AWGSSSFEVLDAVFTVMLGV-SLSIAFLWSLFFEPASHRFDVRLTQSAMRNEYYK---------------SRN----AMAYYGP-AV----------------------------------------------------------VNADGEIDIAAAAEQAQACLNCTPC----------------------------
Eten_Gapm1|U6KK44                                   --------------------------------------------------------------------------------------------------------------------------------------------------------------------MYFTYVVR--PG----EAPEGRGPQLEPFWTFCVNY-------NLRLGLLIQLTAYAILLATASTG--GK------------------------HPLSLLSFFRCN----PESVGK--SPLWAAQLACCLFILGNLTTMAFQSLTDDD---SSIKQSRGYRSGTKFLQQASSFGLFASTLALLVFYSANYY--F--D-DPWMSKNFGSGSSWLIFFTS---RVCDAFALFFYAGSIFFLEAYHSEGAG----------EAWGWLGAICFKLAAFA------------EIAALA--------------AWGSSSFEVLDAVFTVMLGV-SLSIAFLWSLFFEPASHRFDVRLTQSAMRNEYYK---------------SRN----AMAYYGP-AV----------------------------------------------------------VNADGEIDIAAAAEQAQACLGCC------------------------------
Pber_GAPM1|A0A509ASG3                               --------------------------------------------------------------------------------------------------------------------------------------------------------------------MFFTYVVR--PG----EAPEGRGPQFEPFWDFFMNF-------NLRVGFLIQFISYTLLVCSITLI--GK------------------------NPLGILNFLRAL----PGTVGN--APMPLVFLSIGGFLLGTLLIMSFLQLTEDD---SSIKQSRGYRAGTKFLLQATSMGTVSWSLSLICLMASSYY--F--D-DPWMEEKIGAGSSWILYFSS---RLIDAFCLFLYGSGCFFLEVYHSEGAG----------EAWGWLCGMCFIATSFV------------EVLALT--------------LYNSPIFESLDWFYCVFLGV-SLVASSIWGILFEPISHRYDVKLTQSAMRNEYYK---------------SRN----AMAYYGP-AV----------------------------------------------------------VTANGELDIEASTENATTCK---------------------------------
Pfal_GAPM1|Q8IE80                                   --------------------------------------------------------------------------------------------------------------------------------------------------------------------MFFTYVVR--PG----EAPEGRGPQFEPFWDFFMNF-------NLRVGFLIQFISYILLVGAITII--GK------------------------NPLGMLNFLRAL----PGSVGT--APMPLVLFSIGGFLMGTLLIMSFLQLTEDD---SSIKQSRGYRAGTKFLLQATSMGTVSWSLSLICLMASSYY--F--D-DPWMEEKIGAGSSWILYFSS---RLIDAFCLFLYGSGCFFLEVYHSEGAG----------EAWGWLCGMCFIATSFV------------EVLALT--------------LFNTPLFSSLDWFYCLFLGL-SLFFSVIWGLLFEPISHRYDVKLTQSAMRNEYYK---------------SRN----AMAYYGP-AV----------------------------------------------------------VTANGELDIEASTENIAACKQC-------------------------------
Pviv_GAPM1|A5K300                                   --------------------------------------------------------------------------------------------------------------------------------------------------------------------MFFTYVVR--PG----EAPEGRGPQFEPFWDFFMNF-------NLRVGFLIQFISYILLVCSITLI--GK------------------------NPLGILKFLRAL----PGSVGN--APMPLVLFSIGGFLLGTLLIMSFLQLTEDD---SSIKQSRGYRAGTKFLLQATSMGTVSWSLSLICLMASSYY--F--D-DPWMEEKIGAGSSWILYFSS---RLIDAFCLFLYGSGCFFLEVYHSEGAG----------EAWGWICGVCFIATAFV------------EVLALT--------------LFNSVLFESLDWFYCLFLGM-SLFFSVVWGLLFEPISHRYDVKLTQSAMRNEYYK---------------SRN----AMAYYGP-AV----------------------------------------------------------VTANGELDIEASTENVTSCKQC-------------------------------
Pkno_GAPM1|A0A384KTW2                               --------------------------------------------------------------------------------------------------------------------------------------------------------------------MFFTYVVR--PG----EAPEGRGPQFEPFWDFFMNF-------NLRVGFLIQFISYILLVCSITLI--GK------------------------NPLGILNFLRAL----PGSVGN--APMPLVLFSIGGFLLGTLLIMSFLQLTEDD---SSIKQSRGYRAGTKFLLQATSMGTVSWSLSLICLMASSYY--F--D-DPWMEEKIGAGSSWILYFSS---RLIDAFCLFLYGSGCFFLEVYHSEGAG----------EAWGWICGACYIATAFV------------EVLALT--------------LFNSALFESLDWFYCLFLGM-SLFFSVVWGLLFEPISHRYDVKLTQSAMRNEYYK---------------SRN----AMAYYGP-AV----------------------------------------------------------VTANGELDIEASTENVTSCKQC-------------------------------
Tpar_Gapm1|Q4MZ02                                   --------------------------------------------------------------------------------------------------------------------------------------------------------------------MYFTYVVR--PG----EAPESRGPQFEPFWDFLMNY-------NLRFGFLMQFAAFLLLFLGVLTG--GK------------------------DPLALLSFLKAD----PKNFGS--APFSLTLLCHALFLAGTLMIMSFIQMGEDD---ASIKQCRGYRAGTKFLLQATSFGAVSWCLSMITFLGASYH--F--D-SQWLDEQIGDGSSWLIYFSS---RLFDSFTLVLYAGGCFFLETYHSEGTN----------ESWGWLCGLTFLTAGVL------------QMAALN--------------FLNTPAFVVLERLYTVAFGL-SLFLSSMWALLFEPVSHRYDVKLTQSALRNEYYK---------------SRN----AMAYYGP-AV----------------------------------------------------------LDQNGNIDLAAATDQVHQAFNQQMS--QN------------------------
Bbov_GAPM1|A7AMD7                                   --------------------------------------------------------------------------------------------------------------------------------------------------------------------MYFTYVVR--PG----EAPESRGPQFEPVWEFLMNY-------NLRAGFALQLLSFVILAIGIYNG--GK------------------------DPFAILTFFRAL----PENFGV--TPFSLTLICHGGFIVGTLLIMSFIQMSEDD---SSIKQCRGYRAGTKFMLQATSFGAVSWCLSMVTFLGATYH--F--G-AQWMEEQIGDGSNWLIYFSS---RLFDAFALFLYAGGCFFLETYHSEGTS----------ESWGWLCGLAFFAAAVF------------EVLALN--------------CINSGMFAILERLYTFAMVI-GLLLSTIWAFIFEPVCHRYDVKLTQSALRNEYYK---------------SRN----AMAFYGP-AV----------------------------------------------------------VDDNGEVDIAAATEQVQNSLAGQMM--VQ------------------------
Bgib_Gapm1|A0AAD8USW9                               --------------------------------------------------------------------------------------------------------------------------------------------------------------------MFFTYVVR--PG----EAPESRGPQFEPIWEFLMNY-------NLRAGFLLQALSFVILCVGVFNG--GK------------------------DPLAMLTFFRAL----PENFGV--TPFSLTLICHGGFIIGTLMIMAFIQMSEDD---ASIKQCRGYRAGTKFLLQATSLGAVAWCLSMTTFLGATYH--F--D-ASWMEEQIGDGSNWLIYFSS---RVFDAFALMLYAGGCFFLETYHSEGTS----------ETWGWLCGLAFMLAGTF------------EVLGLY--------------VINSAFLFIVERLYTFTFGL-ALILGTMWAFMFEPVCHKYDVKLTQSALRNEYYK---------------SRN----AMAFYGP-AI----------------------------------------------------------VDENGEVDIAAATDQVQQQLNSQMM--AQ------------------------
Eten_Gapm2bOR4|U6KJ69                               --------------------------------------------------------------------------MEPFGLEGMEGSAASRQAFAQPSLSQRFAAYGAPAAAAAAAGSSSSSNAGAESPLLQRGASTGAASDAAASAAAAAAAVGRQLTQQLTHAMNSSLS-FSSFS----FKESPRGEQHSPLVYYLSSH-------LLRGGLLLQLLGVLLSLCCCCCC-CGS-------------LA---------ASFR------PF----PLQQQHSQVYVHLNCCAAFLFFFGALQFAAFQALIADN---S--KFTVGFRAAAKTLGCAAALQLLGAICCCCCCMHLSHF--V--S-ARWLGKHLQQQEEWALCLLG---QLLLLFAAAALAVGFAALELYHDKGSS----------SSSKAAAAIFLLYILTA------------VASKP---------------------------------------------------------------------------------------------------------------------------------------------------------------------------------------------------------------------  
Gnip_Gapm2|A0A023BDY2                               -------------------------------------------------------------------------------------------------------------MD------------------------QYALDDPGRSAADVYAERARKVTKQPTGLVWQQEP-ELVDY----DEGITRGDGYTDPITCLIFP-------AMRLGFFLQLGSLALMLFMHLGQ--GG-------------GV---------WTFD----LFNV----GETMRNSATFTFAMCCLLFGYGLGTAGLLLFQCFITDN---G--KYSRGFRAGSKLFQSALLLDLLVLCIRFIAFVYSHHF--L--N-DRWWTHLNQTRADFSLFHFG---HLIHGIALMLYGLGMFYMEVYHDEGTY----------EEFGWSLLSLFGLAGFL------------EILMVF---------------------TNFGAFFGYVQLL-ALTGAVIWAMSFEPLLHYHASALHDRTVNDSLLV---------------NNYAPINDEANADA------YEF-ARAPGTRPGAKLASNTS---------------------------------AFAAAAGPPAGNSFYL--------------------------------------
Cpar_Gapm2|Q5CX74                                   --------------------------------------------------------------------------MYSQPYSGEEPMLYQS-RGPN-----------KSSTN------------------------QFNMSATNGMQV--------------------IND-GIMDD----EALNERGEEITPLISNFSCI-------TLRTGTLLQCASLLVLIILYNVF-GNK-------------GL---------FTFD----LYGN----GGTLAEDLSYYAGVVSMLCVYFIGVLFLAGFQEFIADN---S--KAPLGFRAGSRLLNTANIIQIIVVALRVTQFSFTYSY--F--N-QKWYGKFSQTKGDWCLYNFG---IVCEAVSLIMYGISFFYVESYADVGVG----------EQYAYWMLTLFTLAGIS------------ELMMLF---------------------TGFGSFFILFFAA-ALIVTCTWAFQFEPLLESNSPLLFSRDINADVLP---------------KETPL-DDMSIEKN-QTVNNYQ---------------PNF----TY---------------QLYAG---------ASGVSSVPNPYGVEMQQ------------------------------------
Cmur_Gapm2|B6ADI4                                   --------------------------------------------------------------------------MYTKGYSGEEPMLYHQGTGIS-----------KASSN------------------------HFNMAASQGMQA--------------------MND-GIMDD----ELINERGEEITPIITNFSCI-------MLRSGTFLQCISLILLCIMYTIF-GNS-------------GF---------FTFD----LYGN----GGTLAEDLSYYASVACILCMYLVGVLLLAGFQEFIADN---S--KAPLGFRAGSRLLNTANIIQVIVIALRITQFSFAYYY--F--N-QKWYGKFSQTKGDWCLYNFG---IVCEALSLMMYGIGFFYVESYSDFGVG----------EHYAYAMLGLFCCAGIT------------ELLMLF---------------------TGFGSFFTLILVL-ALIATSIWAFYFEPLLETYSPLLFSRDVNADVLP---------------KETLADDDMSIEKS-RGVNNFQ---------------PNF----TY---------------QLYAG---------ANGG----NSYGVEMQ-------------------------------------
Eten_Gapm2a|U6L8K7                                  --------------------------------------------------------------------------MFSLGVDGDDAVVEQHAVSRQL---SQ---------------------------------------------F--------------------QDR-IMQED----EEPSPRGEEHTPLIAFLTTK-------LLRTSFTLKALSMALMSLFFLGF-GGR-------------WV---------FTFH----SHP---------DMSNGFHLSMALLMLLQLAGTLGLCLFQAFVADD---S--KWTKGFRTGSKILSAAVTLDLLTVMLRLGEYLYLYNS--L--S-TLWWSKFNITKSDWVIFAAA---NLLDSIALISYGWALFYIECYHDEGTS----------EEVAWTMLALFSLAGLS------------MLIMMF---------------------TGYGAVFMLLFTAGAYAVSCYWSFMFEPLLLKWAPQLHSRDINTDIMP---------------TDSKPQQQSQYQPA-------------------AEFAPEQQ---Q-QPHFI-------------NTQSFSSMPGAVQATADIPTQYDYAQLQQQVSQGIEMGVVNPSYQ-------------------
Tgon_Gapm2a|A0A7J6JVX0                              --------------------------------------------------------------------------MYSLGVEGDETLLAQNQLSMSS---RQGTGYMV---G------------------------HHTMSSTMGGAA--------------------PAV-FVDED----AEPSPRGEEHTPIIHFLTTK-------LLRFSLSLKSVSMALMCIFFLAF-GGR-------------WV---------FTFH----AYP---------DMSNGFHLSMVVLMTIYLIGTLFLALFQAFVADD---S--KWTKGFRTGSKILSAAVTLDGLAAMLRLVQYLYLYNY--L--S-VVWWTKFNVSKSEWILFTVS---NVLDGLSLLSYGWAFFYMEVYHDEGTY----------EELAWGMFGLFSLSGVL------------MILMVF---------------------AGFGAVFMLLTVAGAYATACYWAYLFEPLLDKWSPELHCRDINTDIMP---------------TEGSQQAATCASPT-GTG-YYGTN-QTIGSAPGAVYQPLQT---GLSPDALGRMGS-----------MGNYVAQP-EGGMEIPTQYDYSQLQQQVSREVEMGVVNPNYQ-------------------
Ncan_Gapm2a|F0VPQ0                                  --------------------------------------------------------------------------MYSLGVEGDETLLAQNQLSMSS---RQGSAYMM---G------------------------HPSMTSTMG--A--------------------PAM-FVDED----AEPSPRGEEHTPIIHFLTTK-------LLRFSLSLKSVSMALMCIFFLAF-GGR-------------WV---------FTFH----AYP---------DMSNGFHLSMVVLMTIYLVGTLFLALFQAFVADD---S--KWTKGFRTGSKILSAAVTLDGLAAMLRLVQYLYLYNY--L--S-VVWWTKFNVSKSEWILFTVS---NVLDGLSLLSYGWAFFYMEVYHDEGTY----------EELAWGMFGLFSLSGIL------------MILMVF---------------------AGFGAVFMLLTVAGAYATACYWAYLFEPLLEKWSPELHCRDINTDIMP---------------TEGAQQTGAG--AS-STG-YYGTN-QTLGSSPGPVYQPLQA---GVSSDHVGRMGS----ASLGNAVMGSYVPQAEAAGMEIPTQYDYSQLQQQVSREVEMGVVNPNYQ-------------------
Tgon_Gapm2b|A0A7J6K6B4                              MTDFKTQKRRISQFVSSGVPCGSLKPSSLSITSSARRKSSTPLTRYAFTEPFCSSLLGSRHLFWELRDSSTLKKTQLVGVEGDETLPVQQAFV--SSASMEGYN--RAPTG------------------------QNSTGPQGSGSFDFGEQ----LTKQLTRSI-NENL-RPPAN----FDETPRGENHSPFIYFFTSA-------LLRTGSCLQAACLLLMCLFYVGF-GGG-------------GL---------FVFD----EFAG----PESVRMSDAFHLITAILMIGYLIGTFAIALFQLFVADS---S--KWTRGFRSGSKTISCAVTLDVVSGCLRVTQYIHAYFF--S--S-VQWWAKYQRTQSDWGLYHFS---STLHAFALVTYGVGFFLMESYHDQGTY----------EEYAWSMLGLYTTAGLA------------ELFMVY---------------------TGYGAFFTLLLVA-ALMVTVSWAFQFEPLLEKWSPDLHSRNLNENMLP---------------FDKVGNNSETSGPY-THQATMGTAAYGSGRCLTGEFRVEEMPSMQRSASVLGRQQTGGISESAAVGVPLSTFSTSMPGANEMPTTYDYSTLQQQIATS---GLEPGLVRSL-----------------
Ncan_Gapm2b|F0VAZ7                                  --------------------------------------------------------------------------MYSLGVEGDETLPAQQAFV--SAPSIEGYS--KAPTG------------------------QNGMRSPGSGSFDFGQQ----LTRQLTQAI-NENL-RPPTE----IDDTPRGEHHSPFIYFFTSA-------LLRIGSSLQAACLLFMCLFYLAF-GGG-------------GL---------FVFD----EFAG----PESVRMSDAFHLITSILMIGYLMGTFGIALFQLFVADS---S--KWTRGFRAGSKTLSCAVTLDAVSGCLRVVQYIHAYLF--S--S-VQWWAKYQRTQSDWGLYHFS---STLHAFALVMYGVGFFLLESYHDQGTY----------EEYAWSMLGLYTTAGLA------------ELFMVY---------------------TGYGAFFTLLLVA-ALIVTVNWAFQFEPLLEKWSPDLHSRNLNENMLP---------------FCDVGTESEASAPV-THQATSGTLAYGPTRYLTRELPVDDASSLHRSASVLSGHRTAGYSESGAVGVPLSTFSSSVPGVNEMPTAYDYSALHQQIANS---GVEPGLVRSTGSRQYQ-----------
Pfal_GAPM2|Q8IFN1                                   -----------------------------------------------------------------------------------------------------MGSYGMDVDD------------------------AYLHQGQYAAPY--------------------DNQ-YQQDD----DTPSPRGENHTPFVGYFSSH-------LLRTGFFLQCVSLVLMFVFYWAF-GGT-------------GI---------FIFD----LYAG----PECVKVSSTFHLTISILMALYLLGTLYIAMFQVFVADN---S--KWCRGFRAGSKLLSAAVTLDLLSSILRLVQYLYAYFY--M--S-MRWWARYQQTKSDWTLLHFG---SIVHSFALFIYGAAFFYMEAYHDEGTY----------EELAWSNLTLFKLAGLA------------ELIMVF---------------------SGFGAFFSILLLG-AIVCATVWAFSFEPLLEKWSPELHSRDINADVLP---------------EIKHEDEQCAYN----EENIYE--PYSV--------NPDNV---EYGEEM----VAKNMNEKYIDGNT--YDSNIYSANNGIPTTYDYTQIEGQLKKNVEMGVTENNYIKTAQ-------Y-------
Pber_GAPM2|A0A509AH03                               -----------------------------------------------------------------------------------------------------MYSYGMEGDD------------------------TYLPQVQYPSPY--------------------ENQ-YQ-DE----ESPSPRGENHTPFIGYFSSH-------LLRTGFLLQCLSLILMFVFYWAF-GGT-------------GI---------FIFD----LYAG----PECVKVSSAFHLTISVLMSIYLLGTLYIAMFQVFVADN---S--KWCRGFRAGSKLLSAAVTLDLLSSILRLVQYLYAYFY--M--N-MRWWARYQQTKSDWTLLHFG---SIVHSFSLFIYGAAFFYMEAYHDEGTY----------EELAWSNLTLFKLAGLA------------ELLMVF---------------------SGFGAFFSILLLG-AIMCATVWAFSFEPLLEKWSPELHSRDINADVLP---------------EIKHDDENCGYN----EENMYE--AYNG--------NPESM---DYNEEM----IKQNGNEKYINGNS-----NFYEQNNGIPTTYDYSQIEGQVKQNAEMGVSENKYNI-GQ-------Y-------
Pviv_GAPM2|A5K673                                   -----------------------------------------------------------------------------------------------------MYTYGVEGDD------------------------TYLPQPQYPSPY--------------------ENQ-YGQDD----ESPSPRGENHTPFIGYFSSH-------LLRTGFFLQCVSLMLMFIFYWAF-GGT-------------GI---------FVFD----LYAG----PECVKVSSAFHLTISILMAIYLLGTLYIAMFQVFVADN---S--KWCRGFRAGSKLLSAAVTLDLLSSILRLVQYLYAYFY--M--S-MRWWARYQQTKSDWTLLHFG---SIVHSFALFIYGAAFFYMEAYHDEGTY----------EELAWSNLTLFKLAGLA------------ELLMVF---------------------SGFGAFFSILLLG-AIMCATVWAFSFEPLLEKWSPELHSRDINADVLP---------------EVKHEDEQGGYN----EENVYE--PYNV--------NPENM---EYGEEM----VPQNMNEKYANGNS--YDPNIYAQNNGMPTTYDYSQIEGQVKQNAEMGVSENYSKS-GQ-------F-------
Pkno_GAPM2|A0A384L297                               -----------------------------------------------------------------------------------------------------MYTYGVEGDD------------------------TYLPQPQYPSPY--------------------ENQ-YGQDD----ESPSPRGENHTPFVGYFSSH-------LLRTGFFLQCVSLMLMFIFYWAF-GGT-------------GI---------FVFD----LYAG----PECVKVSSAFHLTISILMAIYLLGTLYIAMFQVFVADN---S--KWCRGFRAGSKLLSAAVTLDLLSSILRLVQYLYAYFY--M--S-MRWWARYQQTKSDWTLLHFG---SIVHSFALFIYGAAFFYMEAYHDEGTY----------EELAWSNLTLFKLAGLA------------ELLMVF---------------------SGFGAFFSILLLG-AIMCATVWAFSFEPLLEKWSPELHSRDINADVLP---------------EIKHENEQGGYN----EENVYE--PYNV--------NPENM---EYGQEM----VPQNMSEKYVNGNS--YDPNIYAQNNGMPTTYDYSQIEGQVKQNAEMGVSENYTKN-GQ-------F-------
Tpar_Gapm2|Q4N7Q9                                   ----------------------------------------------------------------------------------MNNMEFNDQDSDGVDQYVDGYPYGSTPKT------------------------YDSMQYNPSGPV--------------------DPD-YMA------EVASPRGESHTPFVGFFSSK-------LLRSGFTLQTVTLSLMFVFYWAF-GGT-------------GI---------FVFD----LYAA----PESVKVSKPFHLTVSTLMALYLLGTLYIAMFQVFVADN---S--KSVRGFRAGSKILSAAVTLDLVSNMLRLVQYVYSYFF--M--S-MKWWTRYQQTKADWIFFQFG---SFSNSFALVMYGAAFFYLEAYHDEGTS----------EEVAWTNLTLFSLAGLA------------ELFMVF---------------------TGYGALFSLFLLL-ANFSGTLWAFSFEPLLDKWSPSLHSRDVNADFVT---------------DDSL---------------VYD--PYSQ-YYPNQNLTDPNL---NYENNL----NQPGMDYHSSPGMN--YQNDV------NPNTPGYQYQGGFTYPFEQKGYNEFNPVNFNNFQQENPNYLVQNYAS
Bbov_GAPM2|A7ASD0                                   ----------------------------------------------------------------------------------MAEIPMQE--MS-HMSAYEQYPYVGEHQD------------------------HYGMNYNHTGQM--------------------DAD-YIMEN----EVISPRGEQHTPMVGFFSSK-------LLRSGLTFQCASLTLMFIFYWAF-GGN-------------GI---------FVFD----LYAA----PESVKISRPFHLTVSSLQAIYLLGTFYVAMFQVFVSDN---S--KAVRGFRAGSKILSAAVTLDLISSMLRLVQYIYAYFY--M--S-MKWWTRYQQTKADWIFFQFG---SFTNSFALVMYGAAFFYLEAYHDEGTS----------EEVAWTNLVLFCLAGLT------------ELLMVF---------------------TGYGALFSLFLLA-AIMSATVWSFSFEPLLEKWSPSLHSRDVNADFAE---------------DAY-----------------------EQ-GYQQASYNQEQP---EYTH----------IPNQINEGMY--YQQQ------------------------------------------------------
Bgib_Gapm2|A0AAD8LPH8                               ----------------------------------------------------------------------------------MAEIPMNE--MQ-HMVDYEQYQYDGQPQG------------------------AYGMQYNPTGQM--------------------EAD-YVMEN----EVVSPRGEQHTPLVGFFSSK-------LLRTGLTMQCVALTLMFIFYWSF-GGN-------------GI---------FVFD----LYAA----PESVKISSSFHLTVSSLMAVYLLGTFYIAMFQVFVSDN---S--KAVRGFRAGSKILSAAVTLDLLSSMLRLVQYIYAYFY--M--S-MKWWTRYHQTKADWIFFQFG---SFTNSFALVMYGAAFFYLEAYHDEGTS----------EEMAWTNLVLFGLAGLT------------ELLMVF---------------------TGYGALFSLFLLA-AIVSTTVWSFSFEPLLEKWSPSLHSRDVNADFAD---------------ETY-----------------------DQ-GYQQPSYVQEQP---MYTQ----------IPTQGEGGMY--YQQE------------------------------------------------------
Cpar_Gapm3|Q5CXD7|Cytoachrome                       --------------------------------------------------------------------------------------------------------------------------------------------------------------------MWLSTRVENVDT----GIATKQGPS-IPIEGMFNTL--------LRMGLLFELMCYLGLTMISYNY-TNQ-------------LS---------FNYH----SLGE----ILVQ---GNAPKYISFCFFLGIMGSLHLMSFQLLLADD---T--CFARGYVTGSKIIKIATLLDFIGKTIGFVFTMQLGGSTDL--E-SAFNMAVAQGGVEINFLTFG---QILCGIAFVSYGLGFLLLELFQDEGVG----------NSYGYINFLAFSASGAS------------LLLHAT---------------------TFKCTGATLFALT-SFSTALLWALLFEPSINEFSPAFGETELTNDVET---------------QVEKFTRTNQYYNV-DEN---------YGSYSQ-----QPS-----------------------SG----YMN-------------------------------------------------------
Cmur_Gapm3|B6ADR2                                   --------------------------------------------------------------------------------------------------------------------------------------------------------------------MWLSTRVENVDT----GITTKQGPS-IPIESLFYAF--------LRLGIFFEIMCFTGLTLISYVS-TGS-------------LM---------LNYH----SFPE----NMLQ---GSIPSYVSLCFFLGLIGAGKLMVFQILLADD---T--CFARGYVTGSKIIKVASLLDLVGKMICFVFTLQLGGTSEN--A-IEFNTAVAQGGVEINFLTFG---QVLSGIAFISYGFGFLLLELFQDEGVG----------NVYGYINFFSFVSAGIA------------ILIYAI---------------------SFKTSGANFVALV-ALMGAFIWASFFEPAVNEFSPSLGETELTNDVET---------------QVEKFTRTSHYYNV-DEQ---------PGYTPQ-------G-----------------------SG----YMQ-------------------------------------------------------
Gnip_Gapm3|A0A023B7H4                               --------------------------------------------------------------------------------------------------------------------------------------------------------------------MWVATRHEGFDR----EGFLLNRPK-VYTG-FVAGSLDRCSKGFLRTGLLFQTLALLGMILFHYAF-GGL-------------GY---------YTWD----LRHT----TEEMRNNETYRLALLGFNILYFLGSILLTAFQAGLADD---A--AWSRGYRAGSKLLSYASFFDVVASTMQLAWALNFSSY--Y--T-DAMWTHFRDGNLDWVFCNGA---RVIRALAYVGYGLSFFLLEVYHDEGTN----------DWHGGANLIFYLLAGIS------------EMSVIL---------------------LADPAFSTAVSFV-ALMSALLWAVAFEEEVNASSPALNESELCNELEK---------------QMDRFARVNPLNV-------------------------------------------------------------------------------------------------------------------
Eten_Gapm3|U6KWI5                                   --------------------------------------------------------------------------------------------------------------------------------------------------------------------MWFTTRQEGLDD----PRPAMRGPC-VDLPGAIFCGSINGNSFLLRGGFLLQLFSLSGLFISYWAS-GGS-------------GL---------FGYE----LQGM----NEAARSSEGFHAALAFFSGLYMLGATYLVCFQAIAADD---A--CWARGYRSGSKILRLATFLDLLSSIMQFIFFLYIAKF--Y--K-PKWYIHFKEGGPECLFFSYI---RCLHAVCLALYAAATYLLEVYHDEGAG----------DLHAYINSALFGLASIV------------EFSVMF---------------------IPIGGASTLTIWL-ALLAATIWAVFFEPEVNNVSPALHETELTNDVEQ---------------QVEKFARMSPYYPS-GDT---------QQPAMT-----PQA-----------------------SQ----SPPTGFS-----------QAPSQQFQQQAS-IVAQAYEAE-GRQ--------------
Tgon_Gapm3|A0A7J6K6Q2                               --------------------------------------------------------------------------------------------------------------------------------------------------------------------MWYSTRQEGFDD----PRPSLRGPC-VDLPGFLCCGA-SGNSYFLRGGSLLQVLSLSGLFVSYWTF-GGS-------------GL---------FGYE----LEGL----SEEARASHSFQIAMAVWSGLYMIGAAYLVCFQAILADD---A--CWARGYRAGSKILRLATFLDLLSSIMQFIFYLYIAKF--Y--S-AKWYAHFLEGGSERIFFSYI---RCMHSVALLLYACAYYLLEVYHDEGAG----------DLHAYINASLFALAGTV------------EFFVLF---------------------CGLSGLATILIWL-ALVAVTTWAFFFEPEVNEVSPSMHETELTNDVEQ---------------QVEKFARMSPYYPA-EET---------GASAPL-----TAA-----------------------GS----MVMGGMK-----------SQTSMLA---------------------------------
Ncan_Gapm3|F0VJ26                                   --------------------------------------------------------------------------------------------------------------------------------------------------------------------MWYSTRQEGFDD----PRPSLRGPC-VDLPGFLCCGA-SGNSYFLRGGSLLQVLSLSGLFVSYWTF-GGS-------------GL---------FGYE----LEGL----SEEARASHSFQIAMAVWSGLYMIGAAYLVCFQAILADD---A--CWARGYRAGSKILRLATFLDLLSSIMQFIFYLYIAKF--Y--S-AKWYAHFQEGGSERIFFSYI---RCMHSVALLLYACAYYLLEVYHDEGAG----------DLHAYINASLFALAGTV------------EFFVLF---------------------AGMSGLATILIWL-ALVAVATWAFFFEPEVNEVSPSLHETELTNDVEQ---------------QVEKFARMSPYYPA-EET---------GAAAPL-----TAA-----------------------GS----MVMGGVK-----------SQSSMLAQEDVEIGVGQNYRQ-------------------
Pber_GAPM3|A0A509AJY4                               --------------------------------------------------------------------------------------------------------------------------------------------------------------------MWFTTRQDGLDD----NCHTNRGPC-FQINGFFGST--------LRIGFFLEFVALTFLFMSYWSN-GGK-------------GL---------FSYD----LKNI----SDDYRIDQSFRNSMAFWTGIYLIGAIFVMSFQVLLADD---T--CWARGYRAGSKILRLASFLDTISATLQFIFYLYISKF--Y--T-KKWYLHFNEGGSEWVFFIFV---RLVHAFSCLLYGLACYLLEVYHDEGAG----------DLHAYINGIMFAFAGLT------------EIFVIF---------------------CNSGSYSNFLLWL-ALGAVSLWSYYFEPEVNHVSPALHETELTNDVEQ---------------QVEKFSRYTPYPQD-G-Q---------NAYYPA-----------------------------------------------------------------------------------------------
Pfal_GAPM3|Q8IM26                                   --------------------------------------------------------------------------------------------------------------------------------------------------------------------MWFTTRQDGLDD----NCHTNRGPC-FQISGFFGTT--------LRIGFFLEFIALTFLFMSYWSN-GGK-------------GL---------FSYD----LKNI----NDEYRLDQTFRNSITLWTGVYLIGAIFIMSFQVLLADD---T--CWARGYRAGSKILRLASFLDTISATLQFIFYLYISKF--Y--T-RKWYVHFNEGGSEWVFFIFV---RLVHAFSCLLYGLAAYLLEVYHDEGAG----------DLHAYINGVMFVFAGLT------------EIFVIF---------------------CNSGCYSNLLLWL-ALGAVSLWSYYFEPEVNHVSPALHETELTNDVEQ---------------QVEKFSRYTPYPQD-TNQ---------NAYYPA-----------------------------------------------------------------------------------------------
Pviv_GAPM3|A5K1F7                                   --------------------------------------------------------------------------------------------------------------------------------------------------------------------MWFTTRQDGLDD----NCHTNRGPC-FQISGFFGTT--------LRIGFFLEFIALTFLFMAYWSS-GGK-------------GL---------FSYD----LKNM----KDEYRLDQTFRNSITLWSGVYLIGAIFIMSFQVLLADD---T--CWARGYRAGSKILRLASFLDTISATLQFIFYLYISKF--Y--T-RKWYVHFNEGGSEWVFFIFV---RLVHAFSCLLYGLAAYLLEVYHDEGAG----------DLHAYINGVMFAFAGLT------------EIFVIF---------------------CNSGCYSNFLLWL-ALGAVSLWSYYFEPEVNHVSPALHETELTNDVEQ---------------QVEKFSRYTPYPQE-QNQ---------NAYYPA-----------------------------------------------------------------------------------------------
Pkno_GAPM3|A0A679L6W9                               --------------------------------------------------------------------------------------------------------------------------------------------------------------------MWFTTRQDGLDD----NCHTNRGPC-FQISGFFGTT--------LRIGFFLEFIALTFLFMAYWSS-GGK-------------GL---------FSYD----LKNM----KDEYRLDQAFRNSITLWSGVYLIGAIFIMSFQVLLADD---T--CWARGYRAGSKILRLASFLDTISATLQFIFYLYISKF--Y--T-RKWYVHFNEGGSEWVFFIFV---RLVHAFSCLLYGLAAYLLEVYHDEGAG----------DLHAYINGVMFAFAGLT------------EIFVIF---------------------CNSGCYSNFLLWL-ALGAVSLWSYYFEPEVNHVSPALHETELTNDVEQ---------------QVEKFSRYTPYPQE-QNQ---------NAYYPA-----------------------------------------------------------------------------------------------
Tpar_Gapm3|Q4N1E6                                   --------------------------------------------------------------------------------------------------------------------------------------------------------------------MWLSTRKDHLDD----GAPPNRAPC-VSFGGFFNSS--------LRMGFGLQFLALLSLNFVYYSF-NGK-------------GV---------FSYD----LSGL----PEETRLDPSFRFYTTTASMVYMLGSLSLVCFQVLLADD---T--CWARGYRSGSKILRLATFLDTVSSTLQFIFYLYVSKF--Y--S-KRWYAHLNEGGSELVFMVFT---RNIHACACLLYGVACYLLEVYHDEGAG----------DLHAYLNGVLFVATGVM------------EFAVLL---------------------FNVNGAYTPLLLL-SLAAATLWAFYFEPEVTFVSPTLEETELTNDVEQ---------------QVEKFTRLTPTSQI-P-------------YY-------------------------------------------------------------------------------------------------
Bbov_GAPM3|A7APG8                                   -------------------------------------------------------------------------------------------------------------------------------------------------------------------MIWFTTRKDHLDD----GIPPSRAPS-VTFNFLFNNT--------LRMGFGMQLIGFVGMNLVYFAY-GGK-------------GL---------FTYD----IAGL----PEASRLDEGFRGHITTFSMIYMLGSLSLMCFQVLLADD---T--CWARGYRSGSKILRLATFLDAISSTMQFIFYLYISKF--Y--T-ERWFVHLNEGSSELVFFVFT---RISHAFACFLYGLACYLLEVYHDEGAG----------DLHAYLNGVCFVLTGCA------------ELMVLI---------------------FQKGMLATPLLLI-TLAAATLWAVYFEPEVTFVSPALQETELTNDVEH---------------QVEKFTRLTPSSQI-Q-------------LY-------------------------------------------------------------------------------------------------
Bgib_Gapm3|A0AAD8PGZ4                               --------------------------------------------------------------------------------------------------------------------------------------------------------------------MWVTSRRDHLDD----GVPPSRAPS-VSLNLIFNCS--------LRLGFGMQLIGFLGLNLVYLAY-GGK-------------GV---------FTYD----LTGV----PEDSRLDERFRAYLTTFTMIYMLGALSLMSFQVLLADD---T--CWARGYRSGSKILRLATFLDTVSSTMQFIFYLYISKF--Y--T-ERWFVHLNEGGSELVFFVFT---RIMHAFACLLYGLACYLLEVYHDEGAG----------DLHAYLNGVCFVLTGCSGKLYAIEVNTHAELMVLV---------------------LHKGMFTTPLIMV-TLCAATLWAVYFEPEVVFVSPALQETELTNDVEH---------------QVEKFTRMTPSSQI-P-------------FY-------------------------------------------------------------------------------------------------
Clustal annotation                                                                                                                                                                                                                                                                                                                                           *                            .   :  .                                                              . .   ::                                  .                                                                                                                                                                                                                            
TM helix                                                                                                                                                                                                                                                            ==========TM1========                                                       =========TM2========                 ==============TM3================                   =========TM4====================                  =================TM5=============                      =============TM6==========                                                                                                                                                                     
```
