## Supplementary Data 5 for "GAPMs form a heterotrimeric complex bridging the gliding machinery and the cytoskeleton across Plasmodium species"

```
CLUSTAL O(1.2.4) multiple sequence alignment
Helix and topology: cytoplasmic loop (c); luminal loop (l); helix (=)
Intra-contact labeling bonding residues: Hydrophobic (+) or pi stacking (p); Hydrophilic hydrogen bond backbone/sidechain (b/s) or Salt bridge (S)

Cpar_Gapm1|Q5CX75           -MYFTYVVRPGDAPEGRGPSQPLFFENFLVNNLKLGFGSMLLGFIGLTICSIFSGFGLHI
Cmur_Gapm1|B6ADI5           MMYFTYVVRPGDAPEGRGPSHPLFFEKFLANNLKLGFGLILLGFIGTLLCSISAGYGLQV
Gnip_Gapm1|A0A023BDQ6       ------------------------------------------------------------
Tgon_Gapm1b|A0A7J6K8U5      -MFLTYVVRPGEAPEGRGPQLEPFWYFMVNYNLRLGFLTQLAAYMGIVFTISASGS--NS
Ncan_Gapm1b|F0VFF9          -MFLTYVVRPGEAPEGRGPQLEPFWYFMVNYNLRLGFLIQLAAYMGILFTISSSGS--DC
Tgon_Gapm1a|A0A7J6K876      -MYFTYVVRPGEAPEGRGPQLEPFWNFMVNYNLRLGLLVQLSAYLGLLFTISAGGN--DA
Ncan_Gapm1a|F0VFG0          -MYFTYVVRPGEAPEGRGPQLEPFWNFMVNYNLRLGLLLQLSAYLGLLFTISAGGN--DA
Eten_Gapm1a|U6L0K0          -MYFTYVVRPGEAPEGRGPQFEPFWSFIVNYSLRLGVFLLLGAYACLLMTVSAGKN--DP
Eten_Gapm1b|U6KNH5          -MFFTFVVRPGEAPEGRGPQLEPFWTFLVNYNLRLGLLIQLTAYATLLATTSSGGK--DP
Eten_Gapm1c|U6KK44          -MYFTYVVRPGEAPEGRGPQLEPFWTFCVNYNLRLGLLIQLTAYAILLATASTGGK--HP
Pber_GAPM1|A0A509ASG3       -MFFTYVVRPGEAPEGRGPQFEPFWDFFMNFNLRVGFLIQFISYTLLVCSITLIGK--NP
Pfal_GAPM1|Q8IE80           -MFFTYVVRPGEAPEGRGPQFEPFWDFFMNFNLRVGFLIQFISYILLVGAITIIGK--NP
Pviv_GAPM1|A5K300           -MFFTYVVRPGEAPEGRGPQFEPFWDFFMNFNLRVGFLIQFISYILLVCSITLIGK--NP
Pkno_GAPM1|A0A384KTW2       -MFFTYVVRPGEAPEGRGPQFEPFWDFFMNFNLRVGFLIQFISYILLVCSITLIGK--NP
Tpar_Gapm1|Q4MZ02           -MYFTYVVRPGEAPESRGPQFEPFWDFLMNYNLRFGFLMQFAAFLLLFLGVLTGGK--DP
Bbov_GAPM1|A7AMD7           -MYFTYVVRPGEAPESRGPQFEPVWEFLMNYNLRAGFALQLLSFVILAIGIYNGGK--DP
Bgib_Gapm1|A0AAD8USW9       -MFFTYVVRPGEAPESRGPQFEPIWEFLMNYNLRAGFLLQALSFVILCVGVFNGGK--DP
Clustal annotation                                                                                        
Helix/topology (c/l/=)      ccccccccccccccccccccc==1a=====c====TM1==============llllllll
Hydrophobic (+)                                     p   +                                
Hydrophilic (b/s/S)                          b      bs   s                              

Cpar_Gapm1|Q5CX75           TKFLSPFNEAT------NSTGTALFFMIFMIFGVICLNMSTILMDDDGSISQTRGFRSGC
Cmur_Gapm1|B6ADI5           IKFLSPFNDAT------IPTSVSFVFIMILIIGVLCLNVSTVLMDDDGSISQTRGYRAGC
Gnip_Gapm1|A0A023BDQ6       -----MFTTSSYRLPSSLFAFLALVFSLQYLVGTCMVNGFRNIGDDEGSIKYTRGYRCGV
Tgon_Gapm1b|A0A7J6K8U5      LALLSFFHASPEAVGQ-TPVWVVQLCCGVFIMGSLMTMAFQSLVDDDSSIKQSRGYRSGT
Ncan_Gapm1b|F0VFF9          LSVIRFFRASPEAVGQ-TPVWVVQLCCGVFILGSLMTMAFQSLVDDDSSIKQSRGYRSGT
Tgon_Gapm1a|A0A7J6K876      LSLLSFFRASPEAVGQ-SAVWAVQLCCGLFIMGSLMTMAFQSLVDDDSSIKQSRGYRSGT
Ncan_Gapm1a|F0VFG0          LSLLSFFRASPEAVGQ-SAVWAVQLCCGLFILGSLMTMAFQSLVDDDSSIKQSRGYRSGT
Eten_Gapm1a|U6L0K0          LALLNVLRAAPESAGK-CPLWAAQLGCGLLILGHLTMLAFQSLTDDDSSIKQSRGYRTGS
Eten_Gapm1b|U6KNH5          LSLLSFFRSNPESVGK-SPLWAAQLACCLFILGNLTTMAFQSLTDDDSSIKQSRGYRSGT
Eten_Gapm1c|U6KK44          LSLLSFFRCNPESVGK-SPLWAAQLACCLFILGNLTTMAFQSLTDDDSSIKQSRGYRSGT
Pber_GAPM1|A0A509ASG3       LGILNFLRALPGTVGN-APMPLVFLSIGGFLLGTLLIMSFLQLTEDDSSIKQSRGYRAGT
Pfal_GAPM1|Q8IE80           LGMLNFLRALPGSVGT-APMPLVLFSIGGFLMGTLLIMSFLQLTEDDSSIKQSRGYRAGT
Pviv_GAPM1|A5K300           LGILKFLRALPGSVGN-APMPLVLFSIGGFLLGTLLIMSFLQLTEDDSSIKQSRGYRAGT
Pkno_GAPM1|A0A384KTW2       LGILNFLRALPGSVGN-APMPLVLFSIGGFLLGTLLIMSFLQLTEDDSSIKQSRGYRAGT
Tpar_Gapm1|Q4MZ02           LALLSFLKADPKNFGS-APFSLTLLCHALFLAGTLMIMSFIQMGEDDASIKQCRGYRAGT
Bbov_GAPM1|A7AMD7           FAILTFFRALPENFGV-TPFSLTLICHGGFIVGTLLIMSFIQMSEDDSSIKQCRGYRAGT
Bgib_Gapm1|A0AAD8USW9       LAMLTFFRALPENFGV-TPFSLTLICHGGFIIGTLMIMAFIQMSEDDASIKQCRGYRAGT
Clustal annotation                :                 .     : *         : :*:.**.  **:* * 
Helix/topology (c/l/=)      lllll===llllllllll========TM2==========cccccccccccccc=======
Hydrophobic (+)                                           +   +  + +  +              +  
Hydrophilic (b/s/S)                                               b  s   bS      sb S    

Cpar_Gapm1|Q5CX75           KAFGQGSLVILLGLILIVVTLYSNVGYYEGNALSGLDLNHVIKCMYNAGLAITSVGLTIL
Cmur_Gapm1|B6ADI5           KALGQGTLVTLLGLILLIVTIYSNISYYEGNALKGINLNSIIECLFYSGIGLTSIGITLL
Gnip_Gapm1|A0A023BDQ6       KFLSAASLLDMVQMGLLAIYFLSQLRYYDDMWQVEAIQPNPITIYCLFIRLLHVASLVLY
Tgon_Gapm1b|A0A7J6K8U5      KFLQFGSSFAVICWILSLLVFYAANYYFDDPWMQKQLGGGSTWITFFTARLCDALALVFI
Ncan_Gapm1b|F0VFF9          KFLQFGSSFAVICWILSLLVFYAANYYFDDPWMQKQLGAGSTWITFFTARLCDAFALVFM
Tgon_Gapm1a|A0A7J6K876      KFLQFGSSLAVFGLILTLLVFYAANYYFDDPWMQKQLGAGSTWITFFVARLSDAFALVFI
Ncan_Gapm1a|F0VFG0          KFLQFGSAFAVFGLILTLLVFYAANYYFDDPWMQKQLGAGSTWITFFTARLCDAFALVFM
Eten_Gapm1a|U6L0K0          KFLQQASSFGVVASTLTLLVVYSANYYFDDPWMNKNIGSGSSWLIFFTSRLCDAFSMFFY
Eten_Gapm1b|U6KNH5          KFLQQASSFGLFASTLALLVFYSANYYFDDPWMSKNFGSGSSWLIFFTSRVCDAFALFFY
Eten_Gapm1c|U6KK44          KFLQQASSFGLFASTLALLVFYSANYYFDDPWMSKNFGSGSSWLIFFTSRVCDAFALFFY
Pber_GAPM1|A0A509ASG3       KFLLQATSMGTVSWSLSLICLMASSYYFDDPWMEEKIGAGSSWILYFSSRLIDAFCLFLY
Pfal_GAPM1|Q8IE80           KFLLQATSMGTVSWSLSLICLMASSYYFDDPWMEEKIGAGSSWILYFSSRLIDAFCLFLY
Pviv_GAPM1|A5K300           KFLLQATSMGTVSWSLSLICLMASSYYFDDPWMEEKIGAGSSWILYFSSRLIDAFCLFLY
Pkno_GAPM1|A0A384KTW2       KFLLQATSMGTVSWSLSLICLMASSYYFDDPWMEEKIGAGSSWILYFSSRLIDAFCLFLY
Tpar_Gapm1|Q4MZ02           KFLLQATSFGAVSWCLSMITFLGASYHFDSQWLDEQIGDGSSWLIYFSSRLFDSFTLVLY
Bbov_GAPM1|A7AMD7           KFMLQATSFGAVSWCLSMVTFLGATYHFGAQWMEEQIGDGSNWLIYFSSRLFDAFALFLY
Bgib_Gapm1|A0AAD8USW9       KFLLQATSLGAVAWCLSMTTFLGATYHFDASWMEEQIGDGSNWLIYFSSRVFDAFALMLY
Clustal annotation          * :  .: .  .   *    . .   ::                            : : 
Helix/topology (c/l/=)      ===TM3====================llll==3a===ll================TM4==
Hydrophobic (+)              + +    +  +   + ++       p     +   +     p + p   ++  +   +
Hydrophilic (b/s/S)         S   s                     b s                               

Cpar_Gapm1|Q5CX75           GFAAFLVEVYSSDGTREILGFASILLCKVSGIFMFLTII---FPDCKTIGSLATLVTIIA
Cmur_Gapm1|B6ADI5           GLAVFLIEVYSNDGTREMMGFASLGLCKLSGLLMIAALI---FPSFKFLDTLFSIVVVLT
Gnip_Gapm1|A0A023BDQ6       AAAFFYMEAYHSIGTAELWGWGIASMFGTTAFLELLSLVTD----SRVTDLMFTILNAFV
Tgon_Gapm1b|A0A7J6K8U5      GAGIFFLEVYHSEGAGEAWGWLCALCFKLTALIEVIGLTAFGAVGFQTLDAMYTIMLGAS
Ncan_Gapm1b|F0VFF9          GAGIFFLEVYHSEGAGEAWGWLCALCFKLTALIEVIGLTAFGTENFRVVDAMYTIMLGVS
Tgon_Gapm1a|A0A7J6K876      GAGIFFLEVYHSEGAGEAWGWLCALCFKLTALIEVIGLTAFGTDSFKVLDAMYTIMLGVS
Ncan_Gapm1a|F0VFG0          GAGIFFLEVYHSEGAGEAWGWLCALCFKLTALIEVIGLTAFGTENFRVVDAMYTIMLGVS
Eten_Gapm1a|U6L0K0          AGSIFYLETYHSEGAGEAWGWLGAFCFHLTAFAELAALATWGNSSFPVWDAVYTVMLGVS
Eten_Gapm1b|U6KNH5          AGSIFFLEAYHSEGAGEAWGWLGAICFKLAAFAEIAALAAWGSSSFEVLDAVFTVMLGVS
Eten_Gapm1c|U6KK44          AGSIFFLEAYHSEGAGEAWGWLGAICFKLAAFAEIAALAAWGSSSFEVLDAVFTVMLGVS
Pber_GAPM1|A0A509ASG3       GSGCFFLEVYHSEGAGEAWGWLCGMCFIATSFVEVLALTLYNSPIFESLDWFYCVFLGVS
Pfal_GAPM1|Q8IE80           GSGCFFLEVYHSEGAGEAWGWLCGMCFIATSFVEVLALTLFNTPLFSSLDWFYCLFLGLS
Pviv_GAPM1|A5K300           GSGCFFLEVYHSEGAGEAWGWICGVCFIATAFVEVLALTLFNSVLFESLDWFYCLFLGMS
Pkno_GAPM1|A0A384KTW2       GSGCFFLEVYHSEGAGEAWGWICGACYIATAFVEVLALTLFNSALFESLDWFYCLFLGMS
Tpar_Gapm1|Q4MZ02           AGGCFFLETYHSEGTNESWGWLCGLTFLTAGVLQMAALNFLNTPAFVVLERLYTVAFGLS
Bbov_GAPM1|A7AMD7           AGGCFFLETYHSEGTSESWGWLCGLAFFAAAVFEVLALNCINSGMFAILERLYTFAMVIG
Bgib_Gapm1|A0AAD8USW9       AGGCFFLETYHSEGTSETWGWLCGLAFMLAGTFEVLGLYVINSAFLFIVERLYTFTFGLA
Clustal annotation          . . * :*.* . *: *  *:        :.   .  :             .  .     
Helix/topology (c/l/=)      ==========ccccccc=========TM5==========llll=============TM6=
Hydrophobic (+)                  +   +                                                  
Hydrophilic (b/s/S)                                                                   

Cpar_Gapm1|Q5CX75           LTHVTLWAGIFESIALKSRIKMTQSAVRNEYYKSRNALAYFGPPVMAEGNYTQQPTM---
Cmur_Gapm1|B6ADI5           FSHITAWASVFETIAMKSNIKMTQSAVRNEYYKSRNALAYFGPPVVAEGSYAQQGTM---
Gnip_Gapm1|A0A023BDQ6       LMSSAVWAQTFEALIVSKEVDMDQSALRNEWFKSRNAMAYYGPPIEEGIEMVRE------
Tgon_Gapm1b|A0A7J6K8U5      LTLGFVWALRFEPVSHRFDVKLTQSAMRNEYYKSRNAMAYYGPPVLTADGEIDIASAAEQ
Ncan_Gapm1b|F0VFF9          LSLGLVWALLFEPVSHRFDVKLTQSAMRNEYYKSRNAMAYYGPAVVNADGEVDIAAAAEQ
Tgon_Gapm1a|A0A7J6K876      LTLGFVWALLFEPVSHRFDVKLTQSAMRNEYYKSRNAMAYYGPAVVNADGEVDIAAAAEQ
Ncan_Gapm1a|F0VFG0          LSLGLVWALLFEPVSHRFDVKLTQSAMRNEYYKSRNAMAYYGPAVVNADGEVDIAAAAEQ
Eten_Gapm1a|U6L0K0          LSVMFLWAIFFEPVSHRFDVRLTQSAMRNEYYKSRNAMAYYGPAVVNADGEIDIAAAAQQ
Eten_Gapm1b|U6KNH5          LSIAFLWSLFFEPASHRFDVRLTQSAMRNEYYKSRNAMAYYGPAVVNADGEIDIAAAAEQ
Eten_Gapm1c|U6KK44          LSIAFLWSLFFEPASHRFDVRLTQSAMRNEYYKSRNAMAYYGPAVVNADGEIDIAAAAEQ
Pber_GAPM1|A0A509ASG3       LVASSIWGILFEPISHRYDVKLTQSAMRNEYYKSRNAMAYYGPAVVTANGELDIEASTEN
Pfal_GAPM1|Q8IE80           LFFSVIWGLLFEPISHRYDVKLTQSAMRNEYYKSRNAMAYYGPAVVTANGELDIEASTEN
Pviv_GAPM1|A5K300           LFFSVVWGLLFEPISHRYDVKLTQSAMRNEYYKSRNAMAYYGPAVVTANGELDIEASTEN
Pkno_GAPM1|A0A384KTW2       LFFSVVWGLLFEPISHRYDVKLTQSAMRNEYYKSRNAMAYYGPAVVTANGELDIEASTEN
Tpar_Gapm1|Q4MZ02           LFLSSMWALLFEPVSHRYDVKLTQSALRNEYYKSRNAMAYYGPAVLDQNGNIDLAAATDQ
Bbov_GAPM1|A7AMD7           LLLSTIWAFIFEPVCHRYDVKLTQSALRNEYYKSRNAMAFYGPAVVDDNGEVDIAAATEQ
Bgib_Gapm1|A0AAD8USW9       LILGTMWAFMFEPVCHKYDVKLTQSALRNEYYKSRNAMAFYGPAIVDENGEVDIAAATDQ
Clustal annotation          :     *.  **       : : ***:***::*****:*::** :               
Helix/topology (c/l/=)      ================cccccccccccccccccccccccccccccccccccccccccccc
Hydrophobic (+)                                                                         
Hydrophilic (b/s/S)                                                                   

Cpar_Gapm1|Q5CX75           ------------
Cmur_Gapm1|B6ADI5           ------------
Gnip_Gapm1|A0A023BDQ6       ------------
Tgon_Gapm1b|A0A7J6K8U5      AQACLSRTA---
Ncan_Gapm1b|F0VFF9          VQACLSCTA---
Tgon_Gapm1a|A0A7J6K876      AQACLSCRS---
Ncan_Gapm1a|F0VFG0          AQACLSCRA---
Eten_Gapm1a|U6L0K0          AQACLSCCS---
Eten_Gapm1b|U6KNH5          AQACLNCTPC--
Eten_Gapm1c|U6KK44          AQACLGCC----
Pber_GAPM1|A0A509ASG3       ATTCK-------
Pfal_GAPM1|Q8IE80           IAACKQC-----
Pviv_GAPM1|A5K300           VTSCKQC-----
Pkno_GAPM1|A0A384KTW2       VTSCKQC-----
Tpar_Gapm1|Q4MZ02           VHQAFNQQMSQN
Bbov_GAPM1|A7AMD7           VQNSLAGQMMVQ
Bgib_Gapm1|A0AAD8USW9       VQQQLNSQMMAQ
Clustal annotation                      
Helix/topology (c/l/=)      cccccccccccc                                                
Hydrophobic (+)                                                                         
Hydrophilic (b/s/S)                                                                   
```
