## Supplementary Data 6 for "GAPMs form a heterotrimeric complex bridging the gliding machinery and the cytoskeleton across Plasmodium species"

```
CLUSTAL O(1.2.4) multiple sequence alignment
Helix and topology: cytoplasmic loop (c); luminal loop (l); helix (=)
Intra-contact labeling bonding residues: Hydrophobic (+) or pi stacking (p); Hydrophilic hydrogen bond backbone/sidechain (b/s) or Salt bridge (S)

Eten_Gapm2bOR4|U6KJ69       ------------------------------------------------------------
Gnip_Gapm2|A0A023BDY2       ------------------------------------------------------------
Cpar_Gapm2|Q5CX74           ------------------------------------------------------------
Cmur_Gapm2|B6ADI4           ------------------------------------------------------------
Eten_Gapm2|U6L8K7           ------------------------------------------------------------
Tgon_Gapm2a|A0A7J6JVX0      ------------------------------------------------------------
Ncan_Gapm2a|F0VPQ0          ------------------------------------------------------------
Tgon_Gapm2b|A0A7J6K6B4      MTDFKTQKRRISQFVSSGVPCGSLKPSSLSITSSARRKSSTPLTRYAFTEPFCSSLLGSR
Ncan_Gapm2b|F0VAZ7          ------------------------------------------------------------
Pfal_GAPM2|Q8IFN1           ------------------------------------------------------------
Pber_GAPM2|A0A509AH03       ------------------------------------------------------------
Pviv_GAPM2|A5K673           ------------------------------------------------------------
Pkno_GAPM2|A0A384L297       ------------------------------------------------------------
Tpar_Gapm2|Q4N7Q9           ------------------------------------------------------------
Bbov_GAPM2|A7ASD0           ------------------------------------------------------------
Bgib_Gapm2|A0AAD8LPH8       ------------------------------------------------------------
Clustal annotation
Helix/topology (c/l/=)      cccccccccccccccccccccccccccccccccccccccccccccccccccccccccccc
Hydrophobic (+)                                                                         
Hydrophilic (b/s/S)                                                                   

Eten_Gapm2bOR4|U6KJ69       --------------MEPFGLEGMEGSAASRQAFAQPSLSQRFAAYGAPAAAAAAAGSSSS
Gnip_Gapm2|A0A023BDY2       -------------------------------------------------MD---------
Cpar_Gapm2|Q5CX74           --------------MYSQPYSGEEPMLYQS-RGPN-----------KSSTN---------
Cmur_Gapm2|B6ADI4           --------------MYTKGYSGEEPMLYHQGTGIS-----------KASSN---------
Eten_Gapm2|U6L8K7           --------------MFSLGVDGDDAVVEQHAVSRQL---SQ-------------------
Tgon_Gapm2a|A0A7J6JVX0      --------------MYSLGVEGDETLLAQNQLSMSS---RQGTGYMV---G---------
Ncan_Gapm2a|F0VPQ0          --------------MYSLGVEGDETLLAQNQLSMSS---RQGSAYMM---G---------
Tgon_Gapm2b|A0A7J6K6B4      HLFWELRDSSTLKKTQLVGVEGDETLPVQQAFV--SSASMEGYN--RAPTG---------7
Ncan_Gapm2b|F0VAZ7          --------------MYSLGVEGDETLPAQQAFV--SAPSIEGYS--KAPTG---------
Pfal_GAPM2|Q8IFN1           -----------------------------------------MGSYGMDVDD---------
Pber_GAPM2|A0A509AH03       -----------------------------------------MYSYGMEGDD---------
Pviv_GAPM2|A5K673           -----------------------------------------MYTYGVEGDD---------
Pkno_GAPM2|A0A384L297       -----------------------------------------MYTYGVEGDD---------
Tpar_Gapm2|Q4N7Q9           ----------------------MNNMEFNDQDSDGVDQYVDGYPYGSTPKT---------
Bbov_GAPM2|A7ASD0           ----------------------MAEIPMQE--MS-HMSAYEQYPYVGEHQD---------
Bgib_Gapm2|A0AAD8LPH8       ----------------------MAEIPMNE--MQ-HMVDYEQYQYDGQPQG---------
Clustal annotation
Helix/topology (c/l/=)      cccccccccccccccccccccccccccccccccccccccccccccccccccccccccccc
Hydrophobic (+)                                                                         
Hydrophilic (b/s/S)                                                                   

Eten_Gapm2bOR4|U6KJ69       SNAGAESPLLQRGASTGAASDAAASAAAAAAAVGRQLTQQLTHAMNSSLSFSSFSFKESP
Gnip_Gapm2|A0A023BDY2       ----------QY-----ALDDPGRSAADVYAERARKVTKQPTGLVWQQEPELVDYDEGIT
Cpar_Gapm2|Q5CX74           ----------QF-----NMSATNGMQV--------------------INDGIMDDEALNE
Cmur_Gapm2|B6ADI4           ----------HF-----NMAASQGMQA--------------------MNDGIMDDELINE
Eten_Gapm2|U6L8K7           --------------------------F--------------------QDRIMQEDEEPSP
Tgon_Gapm2a|A0A7J6JVX0      ----------HH-----TMSSTMGGAA--------------------PAVFVDEDAEPSP
Ncan_Gapm2a|F0VPQ0          ----------HP-----SMTSTMG--A--------------------PAMFVDEDAEPSP
Tgon_Gapm2b|A0A7J6K6B4      ----------QN-----STGPQGSGSFDFGEQ----LTKQLTRSI-NENLRPPANFDETP
Ncan_Gapm2b|F0VAZ7          ----------QN-----GMRSPGSGSFDFGQQ----LTRQLTQAI-NENLRPPTEIDDTP
Pfal_GAPM2|Q8IFN1           ----------AY-----LHQGQYAAPY--------------------DNQYQQDDDTPSP
Pber_GAPM2|A0A509AH03       ----------TY-----LPQVQYPSPY--------------------ENQYQ-DEESPSP
Pviv_GAPM2|A5K673           ----------TY-----LPQPQYPSPY--------------------ENQYGQDDESPSP
Pkno_GAPM2|A0A384L297       ----------TY-----LPQPQYPSPY--------------------ENQYGQDDESPSP
Tpar_Gapm2|Q4N7Q9           ----------YD-----SMQYNPSGPV--------------------DPDYMA--EVASP
Bbov_GAPM2|A7ASD0           ----------HY-----GMNYNHTGQM--------------------DADYIMENEVISP
Bgib_Gapm2|A0AAD8LPH8       ----------AY-----GMQYNPTGQM--------------------EADYVMENEVVSP
Clustal annotation
Helix/topology (c/l/=)      cccccccccccccccccccccccccccccccccccccccccccccccccccccccccccc
Hydrophobic (+)                                                                         
Hydrophilic (b/s/S)                                                                   

Eten_Gapm2bOR4|U6KJ69       RGEQHSPLVYYLSSHLLRGGLLLQLLGVLLSLCCCCCCCGSLAASFRPFP--LQQQHSQV
Gnip_Gapm2|A0A023BDY2       RGDGYTDPITCLIFPAMRLGFFLQLGSLALMLFMHLGQ-GGGVWTFDLFNVGETMRNSAT
Cpar_Gapm2|Q5CX74           RGEEITPLISNFSCITLRTGTLLQCASLLVLIILYNVFGNKGLFTFDLYGNGGTLAEDLS
Cmur_Gapm2|B6ADI4           RGEEITPIITNFSCIMLRSGTFLQCISLILLCIMYTIFGNSGFFTFDLYGNGGTLAEDLS
Eten_Gapm2|U6L8K7           RGEEHTPLIAFLTTKLLRTSFTLKALSMALMSLFFLGFGGRWVFTFHSHP-----DMSNG
Tgon_Gapm2a|A0A7J6JVX0      RGEEHTPIIHFLTTKLLRFSLSLKSVSMALMCIFFLAFGGRWVFTFHAYP-----DMSNG
Ncan_Gapm2a|F0VPQ0          RGEEHTPIIHFLTTKLLRFSLSLKSVSMALMCIFFLAFGGRWVFTFHAYP-----DMSNG
Tgon_Gapm2b|A0A7J6K6B4      RGENHSPFIYFFTSALLRTGSCLQAACLLLMCLFYVGFGGGGLFVFDEFAGPESVRMSDA
Ncan_Gapm2b|F0VAZ7          RGEHHSPFIYFFTSALLRIGSSLQAACLLFMCLFYLAFGGGGLFVFDEFAGPESVRMSDA
Pfal_GAPM2|Q8IFN1           RGENHTPFVGYFSSHLLRTGFFLQCVSLVLMFVFYWAFGGTGIFIFDLYAGPECVKVSST
Pber_GAPM2|A0A509AH03       RGENHTPFIGYFSSHLLRTGFLLQCLSLILMFVFYWAFGGTGIFIFDLYAGPECVKVSSA
Pviv_GAPM2|A5K673           RGENHTPFIGYFSSHLLRTGFFLQCVSLMLMFIFYWAFGGTGIFVFDLYAGPECVKVSSA
Pkno_GAPM2|A0A384L297       RGENHTPFVGYFSSHLLRTGFFLQCVSLMLMFIFYWAFGGTGIFVFDLYAGPECVKVSSA
Tpar_Gapm2|Q4N7Q9           RGESHTPFVGFFSSKLLRSGFTLQTVTLSLMFVFYWAFGGTGIFVFDLYAAPESVKVSKP
Bbov_GAPM2|A7ASD0           RGEQHTPMVGFFSSKLLRSGLTFQCASLTLMFIFYWAFGGNGIFVFDLYAAPESVKISRP
Bgib_Gapm2|A0AAD8LPH8       RGEQHTPLVGFFSSKLLRTGLTMQCVALTLMFIFYWSFGGNGIFVFDLYAAPESVKISSS
Clustal annotation          **:  :  :  :    :* .  ::   : .         .     *  .        .
Helix/topology (c/l/=)      ccccccccccccccccc=======TM1==========llllllllllllllll====l==
Hydrophobic (+)                                                                         
Hydrophilic (b/s/S)                                                                   

Eten_Gapm2bOR4|U6KJ69       YVHLNCCAAFLFFFGALQFAAFQALIADNSKFTVGFRAAAKTLGCAAALQLLGAICCCCC
Gnip_Gapm2|A0A023BDY2       FTFAMCCLLFGYGLGTAGLLLFQCFITDNGKYSRGFRAGSKLFQSALLLDLLVLCIRFIA
Cpar_Gapm2|Q5CX74           YYAGVVSMLCVYFIGVLFLAGFQEFIADNSKAPLGFRAGSRLLNTANIIQIIVVALRVTQ
Cmur_Gapm2|B6ADI4           YYASVACILCMYLVGVLLLAGFQEFIADNSKAPLGFRAGSRLLNTANIIQVIVIALRITQ
Eten_Gapm2|U6L8K7           FHLSMALLMLLQLAGTLGLCLFQAFVADDSKWTKGFRTGSKILSAAVTLDLLTVMLRLGE
Tgon_Gapm2a|A0A7J6JVX0      FHLSMVVLMTIYLIGTLFLALFQAFVADDSKWTKGFRTGSKILSAAVTLDGLAAMLRLVQ
Ncan_Gapm2a|F0VPQ0          FHLSMVVLMTIYLVGTLFLALFQAFVADDSKWTKGFRTGSKILSAAVTLDGLAAMLRLVQ
Tgon_Gapm2b|A0A7J6K6B4      FHLITAILMIGYLIGTFAIALFQLFVADSSKWTRGFRSGSKTISCAVTLDVVSGCLRVTQ
Ncan_Gapm2b|F0VAZ7          FHLITSILMIGYLMGTFGIALFQLFVADSSKWTRGFRAGSKTLSCAVTLDAVSGCLRVVQ
Pfal_GAPM2|Q8IFN1           FHLTISILMALYLLGTLYIAMFQVFVADNSKWCRGFRAGSKLLSAAVTLDLLSSILRLVQ
Pber_GAPM2|A0A509AH03       FHLTISVLMSIYLLGTLYIAMFQVFVADNSKWCRGFRAGSKLLSAAVTLDLLSSILRLVQ
Pviv_GAPM2|A5K673           FHLTISILMAIYLLGTLYIAMFQVFVADNSKWCRGFRAGSKLLSAAVTLDLLSSILRLVQ
Pkno_GAPM2|A0A384L297       FHLTISILMAIYLLGTLYIAMFQVFVADNSKWCRGFRAGSKLLSAAVTLDLLSSILRLVQ
Tpar_Gapm2|Q4N7Q9           FHLTVSTLMALYLLGTLYIAMFQVFVADNSKSVRGFRAGSKILSAAVTLDLVSNMLRLVQ
Bbov_GAPM2|A7ASD0           FHLTVSSLQAIYLLGTFYVAMFQVFVSDNSKAVRGFRAGSKILSAAVTLDLISSMLRLVQ
Bgib_Gapm2|A0AAD8LPH8       FHLTVSSLMAVYLLGTFYIAMFQVFVSDNSKAVRGFRAGSKILSAAVTLDLLSSMLRLVQ
Clustal annotation          :             *.  .  ** :::*..*   ***:.:: :  *  :: :
Helix/topology (c/l/=)      =======TM2===============cccccccc=============TM3===========
Hydrophobic (+)               +         +   +      ++            +      +   + ++  ++ ++ 
Hydrophilic (b/s/S)                                    S s   S  S   Sb s   s         

Eten_Gapm2bOR4|U6KJ69       CMHLSHFVSARWLGKHLQQQEEWALCLLGQLLLLFAAAALAVGFAALELYHDKGSSSSSK
Gnip_Gapm2|A0A023BDY2       FVYSHHFLNDRWWTHLNQTRADFSLFHFGHLIHGIALMLYGLGMFYMEVYHDEGTYEEFG
Cpar_Gapm2|Q5CX74           FSFTYSYFNQKWYGKFSQTKGDWCLYNFGIVCEAVSLIMYGISFFYVESYADVGVGEQYA
Cmur_Gapm2|B6ADI4           FSFAYYYFNQKWYGKFSQTKGDWCLYNFGIVCEALSLMMYGIGFFYVESYSDFGVGEHYA
Eten_Gapm2|U6L8K7           YLYLYNSLSTLWWSKFNITKSDWVIFAAANLLDSIALISYGWALFYIECYHDEGTSEEVA
Tgon_Gapm2a|A0A7J6JVX0      YLYLYNYLSVVWWTKFNVSKSEWILFTVSNVLDGLSLLSYGWAFFYMEVYHDEGTYEELA
Ncan_Gapm2a|F0VPQ0          YLYLYNYLSVVWWTKFNVSKSEWILFTVSNVLDGLSLLSYGWAFFYMEVYHDEGTYEELA
Tgon_Gapm2b|A0A7J6K6B4      YIHAYFFSSVQWWAKYQRTQSDWGLYHFSSTLHAFALVTYGVGFFLMESYHDQGTYEEYA
Ncan_Gapm2b|F0VAZ7          YIHAYLFSSVQWWAKYQRTQSDWGLYHFSSTLHAFALVMYGVGFFLLESYHDQGTYEEYA
Pfal_GAPM2|Q8IFN1           YLYAYFYMSMRWWARYQQTKSDWTLLHFGSIVHSFALFIYGAAFFYMEAYHDEGTYEELA
Pber_GAPM2|A0A509AH03       YLYAYFYMNMRWWARYQQTKSDWTLLHFGSIVHSFSLFIYGAAFFYMEAYHDEGTYEELA
Pviv_GAPM2|A5K673           YLYAYFYMSMRWWARYQQTKSDWTLLHFGSIVHSFALFIYGAAFFYMEAYHDEGTYEELA
Pkno_GAPM2|A0A384L297       YLYAYFYMSMRWWARYQQTKSDWTLLHFGSIVHSFALFIYGAAFFYMEAYHDEGTYEELA
Tpar_Gapm2|Q4N7Q9           YVYSYFFMSMKWWTRYQQTKADWIFFQFGSFSNSFALVMYGAAFFYLEAYHDEGTSEEVA
Bbov_GAPM2|A7ASD0           YIYAYFYMSMKWWTRYQQTKADWIFFQFGSFTNSFALVMYGAAFFYLEAYHDEGTSEEVA
Bgib_Gapm2|A0AAD8LPH8       YIYAYFYMSMKWWTRYHQTKADWIFFQFGSFTNSFALVMYGAAFFYLEAYHDEGTSEEMA
Clustal annotation            .     .  *  :    : :: :   .     .:    . .:  :* * * *  .
Helix/topology (c/l/=)      ======lllllllllllll=============TM4==============ccccccc====
Hydrophobic (+)              ++  +     ++         p +     +   +   +     +             
Hydrophilic (b/s/S)           s   s    ss    b S                         s  bs        

Eten_Gapm2bOR4|U6KJ69       AAAAIFLLYILTAVASKP------------------------------------------
Gnip_Gapm2|A0A023BDY2       W--SLLSLFGLAGFLEILMVFTNFGAFFGYVQLL-ALTGAVIWAMSFEPLLHYHASALHD
Cpar_Gapm2|Q5CX74           Y--WMLTLFTLAGISELMMLFTGFGSFFILFFAA-ALIVTCTWAFQFEPLLESNSPLLFS
Cmur_Gapm2|B6ADI4           Y--AMLGLFCCAGITELLMLFTGFGSFFTLILVL-ALIATSIWAFYFEPLLETYSPLLFS
Eten_Gapm2|U6L8K7           W--TMLALFSLAGLSMLIMMFTGYGAVFMLLFTAGAYAVSCYWSFMFEPLLLKWAPQLHS
Tgon_Gapm2a|A0A7J6JVX0      W--GMFGLFSLSGVLMILMVFAGFGAVFMLLTVAGAYATACYWAYLFEPLLDKWSPELHC
Ncan_Gapm2a|F0VPQ0          W--GMFGLFSLSGILMILMVFAGFGAVFMLLTVAGAYATACYWAYLFEPLLEKWSPELHC
Tgon_Gapm2b|A0A7J6K6B4      W--SMLGLYTTAGLAELFMVYTGYGAFFTLLLVA-ALMVTVSWAFQFEPLLEKWSPDLHS
Ncan_Gapm2b|F0VAZ7          W--SMLGLYTTAGLAELFMVYTGYGAFFTLLLVA-ALIVTVNWAFQFEPLLEKWSPDLHS
Pfal_GAPM2|Q8IFN1           W--SNLTLFKLAGLAELIMVFSGFGAFFSILLLG-AIVCATVWAFSFEPLLEKWSPELHS
Pber_GAPM2|A0A509AH03       W--SNLTLFKLAGLAELLMVFSGFGAFFSILLLG-AIMCATVWAFSFEPLLEKWSPELHS
Pviv_GAPM2|A5K673           W--SNLTLFKLAGLAELLMVFSGFGAFFSILLLG-AIMCATVWAFSFEPLLEKWSPELHS
Pkno_GAPM2|A0A384L297       W--SNLTLFKLAGLAELLMVFSGFGAFFSILLLG-AIMCATVWAFSFEPLLEKWSPELHS
Tpar_Gapm2|Q4N7Q9           W--TNLTLFSLAGLAELFMVFTGYGALFSLFLLL-ANFSGTLWAFSFEPLLDKWSPSLHS
Bbov_GAPM2|A7ASD0           W--TNLVLFCLAGLTELLMVFTGYGALFSLFLLA-AIMSATVWSFSFEPLLEKWSPSLHS
Bgib_Gapm2|A0AAD8LPH8       W--TNLVLFGLAGLTELLMVFTGYGALFSLFLLA-AIVSTTVWSFSFEPLLEKWSPSLHS
Clustal annotation               : *:  :..
Helix/topology (c/l/=)      ===TM5===============llll===========TM6============ccccccccc
Hydrophobic (+)             +                   +                                       
Hydrophilic (b/s/S)                                                                   

Eten_Gapm2bOR4|U6KJ69       ------------------------------------------------------------
Gnip_Gapm2|A0A023BDY2       RTVNDSLLVNNYAPINDEANADA-----YEF-ARAPGTRPGAKLASNTS-----------
Cpar_Gapm2|Q5CX74           RDINADVLPKETPL-DDMSIEKNQTVNNYQ---------------PNF----TY------
Cmur_Gapm2|B6ADI4           RDVNADVLPKETLADDDMSIEKSRGVNNFQ---------------PNF----TY------
Eten_Gapm2|U6L8K7           RDINTDIMPTDSKPQQQSQYQPA------------------AEFAPEQQ---Q-QPHFI-
Tgon_Gapm2a|A0A7J6JVX0      RDINTDIMPTEGSQQAATCASPTGTG-YYGTN-QTIGSAPGAVYQPLQT---GLSPDALG
Ncan_Gapm2a|F0VPQ0          RDINTDIMPTEGAQQTGAG--ASSTG-YYGTN-QTLGSSPGPVYQPLQA---GVSSDHVG
Tgon_Gapm2b|A0A7J6K6B4      RNLNENMLPFDKVGNNSETSGPYTHQATMGTAAYGSGRCLTGEFRVEEMPSMQRSASVLG
Ncan_Gapm2b|F0VAZ7          RNLNENMLPFCDVGTESEASAPVTHQATSGTLAYGPTRYLTRELPVDDASSLHRSASVLS
Pfal_GAPM2|Q8IFN1           RDINADVLPEIKHEDEQCAYN---EENIYE--PYSV--------NPDNV---EYGEEM--
Pber_GAPM2|A0A509AH03       RDINADVLPEIKHDDENCGYN---EENMYE--AYNG--------NPESM---DYNEEM--
Pviv_GAPM2|A5K673           RDINADVLPEVKHEDEQGGYN---EENVYE--PYNV--------NPENM---EYGEEM--
Pkno_GAPM2|A0A384L297       RDINADVLPEIKHENEQGGYN---EENVYE--PYNV--------NPENM---EYGQEM--
Tpar_Gapm2|Q4N7Q9           RDVNADFVTDDSL--------------VYD--PYSQ-YYPNQNLTDPNL---NYENNL--
Bbov_GAPM2|A7ASD0           RDVNADFAEDAY----------------------EQ-GYQQASYNQEQP---EYTH----
Bgib_Gapm2|A0AAD8LPH8       RDVNADFADETY----------------------DQ-GYQQPSYVQEQP---MYTQ----
Clustal annotation
Helix/topology (c/l/=)      cccccccccccccccccccccccccccccccccccccccccccccccccccccccccccc
Hydrophobic (+)                                                                         
Hydrophilic (b/s/S)                                                                   

Eten_Gapm2bOR4|U6KJ69       ------------------------------------------------------------
Gnip_Gapm2|A0A023BDY2       ----------------------AFAAAAGPPAGNSFYL----------------------
Cpar_Gapm2|Q5CX74           ---------QLYAG---------ASGVSSVPNPYGVEMQQ--------------------
Cmur_Gapm2|B6ADI4           ---------QLYAG---------ANGG----NSYGVEMQ---------------------
Eten_Gapm2|U6L8K7           ------------NTQSFSSMPGAVQATADIPTQYDYAQLQQQVSQGIEMGVVNPSYQ---
Tgon_Gapm2a|A0A7J6JVX0      RMGS-----------MGNYVAQP-EGGMEIPTQYDYSQLQQQVSREVEMGVVNPNYQ---
Ncan_Gapm2a|F0VPQ0          RMGS----ASLGNAVMGSYVPQAEAAGMEIPTQYDYSQLQQQVSREVEMGVVNPNYQ---
Tgon_Gapm2b|A0A7J6K6B4      RQQTGGISESAAVGVPLSTFSTSMPGANEMPTTYDYSTLQQQIATS---GLEPGLVRSL-
Ncan_Gapm2b|F0VAZ7          GHRTAGYSESGAVGVPLSTFSSSVPGVNEMPTAYDYSALHQQIANS---GVEPGLVRSTG
Pfal_GAPM2|Q8IFN1           --VAKNMNEKYIDGNT--YDSNIYSANNGIPTTYDYTQIEGQLKKNVEMGVTENNYIKTA
Pber_GAPM2|A0A509AH03       --IKQNGNEKYINGNS-----NFYEQNNGIPTTYDYSQIEGQVKQNAEMGVSENKYNI-G
Pviv_GAPM2|A5K673           --VPQNMNEKYANGNS--YDPNIYAQNNGMPTTYDYSQIEGQVKQNAEMGVSENYSKS-G
Pkno_GAPM2|A0A384L297       --VPQNMSEKYVNGNS--YDPNIYAQNNGMPTTYDYSQIEGQVKQNAEMGVSENYTKN-G
Tpar_Gapm2|Q4N7Q9           --NQPGMDYHSSPGMN--YQNDV------NPNTPGYQYQGGFTYPFEQKGYNEFNPVNFN
Bbov_GAPM2|A7ASD0           ------IPNQINEGMY--YQQQ--------------------------------------
Bgib_Gapm2|A0AAD8LPH8       ------IPTQGEGGMY--YQQE--------------------------------------
Clustal annotation
Helix/topology (c/l/=)      cccccccccccccccccccccccccccccccccccccccccccccccccccccccccccc
Hydrophobic (+)                                                                         
Hydrophilic (b/s/S)                                                                   

Eten_Gapm2bOR4|U6KJ69       ----------------
Gnip_Gapm2|A0A023BDY2       ----------------
Cpar_Gapm2|Q5CX74           ----------------
Cmur_Gapm2|B6ADI4           ----------------
Eten_Gapm2|U6L8K7           ----------------
Tgon_Gapm2a|A0A7J6JVX0      ----------------
Ncan_Gapm2a|F0VPQ0          ----------------
Tgon_Gapm2b|A0A7J6K6B4      ----------------
Ncan_Gapm2b|F0VAZ7          SRQYQ-----------
Pfal_GAPM2|Q8IFN1           Q-------Y-------
Pber_GAPM2|A0A509AH03       Q-------Y-------
Pviv_GAPM2|A5K673           Q-------F-------
Pkno_GAPM2|A0A384L297       Q-------F-------
Tpar_Gapm2|Q4N7Q9           NFQQENPNYLVQNYAS
Bbov_GAPM2|A7ASD0           ----------------
Bgib_Gapm2|A0AAD8LPH8       ----------------
Clustal annotation
Helix/topology (c/l/=)      cccccccccccccccc                                            
Hydrophobic (+)                                                                         
Hydrophilic (b/s/S)                                                                   
```
