## Supplementary Data 7 for "GAPMs form a heterotrimeric complex bridging the gliding machinery and the cytoskeleton across Plasmodium species"

```
CLUSTAL O(1.2.4) multiple sequence alignment
Helix and topology: cytoplasmic loop (c); luminal loop (l); helix (=)
Intra-contact labeling bonding residues: Hydrophobic (+) or pi stacking (p); Hydrophilic hydrogen bond backbone/sidechain (b/s) or Salt bridge (S)

Cpar_Gapm3|Q5CXD7                  -MWLSTRVENVDTGIATKQGPSIPIEGMFNTL--------LRMGLLFELMCYLGLTMISY
Cmur_Gapm3|B6ADR2                  -MWLSTRVENVDTGITTKQGPSIPIESLFYAF--------LRLGIFFEIMCFTGLTLISY
Gnip_Gapm3|A0A023B7H4              -MWVATRHEGFDREGFLLNRPKVYTG-FVAGSLDRCSKGFLRTGLLFQTLALLGMILFHY
Eten_Gapm3|U6KWI5                  -MWFTTRQEGLDDPRPAMRGPCVDLPGAIFCGSINGNSFLLRGGFLLQLFSLSGLFISYW
Tgon_Gapm3|A0A7J6K6Q2              -MWYSTRQEGFDDPRPSLRGPCVDLPGFLCCGA-SGNSYFLRGGSLLQVLSLSGLFVSYW
Ncan_Gapm3|F0VJ26                  -MWYSTRQEGFDDPRPSLRGPCVDLPGFLCCGA-SGNSYFLRGGSLLQVLSLSGLFVSYW
Pber_GAPM3|A0A509AJY4              -MWFTTRQDGLDDNCHTNRGPCFQINGFFGST--------LRIGFFLEFVALTFLFMSYW
Pfal_GAPM3|Q8IM26                  -MWFTTRQDGLDDNCHTNRGPCFQISGFFGTT--------LRIGFFLEFIALTFLFMSYW
Pviv_GAPM3|A5K1F7                  -MWFTTRQDGLDDNCHTNRGPCFQISGFFGTT--------LRIGFFLEFIALTFLFMAYW
Pkno_GAPM3|A0A679L6W9              -MWFTTRQDGLDDNCHTNRGPCFQISGFFGTT--------LRIGFFLEFIALTFLFMAYW
Tpar_Gapm3|Q4N1E6                  -MWLSTRKDHLDDGAPPNRAPCVSFGGFFNSS--------LRMGFGLQFLALLSLNFVYY
Bbov_GAPM3|A7APG8                  MIWFTTRKDHLDDGIPPSRAPSVTFNFLFNNT--------LRMGFGMQLIGFVGMNLVYF
Bgib_Gapm3|A0AAD8PGZ4              -MWVTSRRDHLDDGVPPSRAPSVSLNLIFNCS--------LRLGFGMQLIGFLGLNLVYL
Clustal annotation                  :* ::* : .*      . * .     .           ** *  :: .    : .   
Helix/topology (c/l/=)             cccccccccccccccccccccccccccccccccccccccc==============TM1===
Hydrophobic (+)                                                                         
Hydrophilic (b/s/S)                                                                   

Cpar_Gapm3|Q5CXD7                  NYTNQLSFNYHSLGEILVQ---GNAPKYISFCFFLGIMGSLHLMSFQLLLADDTCFARGY
Cmur_Gapm3|B6ADR2                  VSTGSLMLNYHSFPENMLQ---GSIPSYVSLCFFLGLIGAGKLMVFQILLADDTCFARGY
Gnip_Gapm3|A0A023B7H4              AFGGLGYYTWDLRHTTEEMRNNETYRLALLGFNILYFLGSILLTAFQAGLADDAAWSRGY
Eten_Gapm3|U6KWI5                  ASGGSGLFGYELQGMNEAARSSEGFHAALAFFSGLYMLGATYLVCFQAIAADDACWARGY
Tgon_Gapm3|A0A7J6K6Q2              TFGGSGLFGYELEGLSEEARASHSFQIAMAVWSGLYMIGAAYLVCFQAILADDACWARGY
Ncan_Gapm3|F0VJ26                  TFGGSGLFGYELEGLSEEARASHSFQIAMAVWSGLYMIGAAYLVCFQAILADDACWARGY
Pber_GAPM3|A0A509AJY4              SNGGKGLFSYDLKNISDDYRIDQSFRNSMAFWTGIYLIGAIFVMSFQVLLADDTCWARGY
Pfal_GAPM3|Q8IM26                  SNGGKGLFSYDLKNINDEYRLDQTFRNSITLWTGVYLIGAIFIMSFQVLLADDTCWARGY
Pviv_GAPM3|A5K1F7                  SSGGKGLFSYDLKNMKDEYRLDQTFRNSITLWSGVYLIGAIFIMSFQVLLADDTCWARGY
Pkno_GAPM3|A0A679L6W9              SSGGKGLFSYDLKNMKDEYRLDQAFRNSITLWSGVYLIGAIFIMSFQVLLADDTCWARGY
Tpar_Gapm3|Q4N1E6                  SFNGKGVFSYDLSGLPEETRLDPSFRFYTTTASMVYMLGSLSLVCFQVLLADDTCWARGY
Bbov_GAPM3|A7APG8                  AYGGKGLFTYDIAGLPEASRLDEGFRGHITTFSMIYMLGSLSLMCFQVLLADDTCWARGY
Bgib_Gapm3|A0AAD8PGZ4              AYGGKGVFTYDLTGVPEDSRLDERFRAYLTTFTMIYMLGALSLMSFQVLLADDTCWARGY
Clustal annotation                    .     :.                       : ::*:  :  **   ***:.::***
Helix/topology (c/l/=)             llllllllllllllll=====l===========TM2============ccccccccc===
Hydrophobic (+)                                                                         
Hydrophilic (b/s/S)                            s                                 bbbb S        

Cpar_Gapm3|Q5CXD7                  VTGSKIIKIATLLDFIGKTIGFVFTMQLGGSTDLESAFNMAVAQGGVEINFLTFGQILCG
Cmur_Gapm3|B6ADR2                  VTGSKIIKVASLLDLVGKMICFVFTLQLGGTSENAIEFNTAVAQGGVEINFLTFGQVLSG
Gnip_Gapm3|A0A023B7H4              RAGSKLLSYASFFDVVASTMQLAWALNFSSY--YTDAMWTHFRDGNLDWVFCNGARVIRA
Eten_Gapm3|U6KWI5                  RSGSKILRLATFLDLLSSIMQFIFFLYIAKF--YKPKWYIHFKEGGPECLFFSYIRCLHA
Tgon_Gapm3|A0A7J6K6Q2              RAGSKILRLATFLDLLSSIMQFIFYLYIAKF--YSAKWYAHFLEGGSERIFFSYIRCMHS
Ncan_Gapm3|F0VJ26                  RAGSKILRLATFLDLLSSIMQFIFYLYIAKF--YSAKWYAHFQEGGSERIFFSYIRCMHS
Pber_GAPM3|A0A509AJY4              RAGSKILRLASFLDTISATLQFIFYLYISKF--YTKKWYLHFNEGGSEWVFFIFVRLVHA
Pfal_GAPM3|Q8IM26                  RAGSKILRLASFLDTISATLQFIFYLYISKF--YTRKWYVHFNEGGSEWVFFIFVRLVHA
Pviv_GAPM3|A5K1F7                  RAGSKILRLASFLDTISATLQFIFYLYISKF--YTRKWYVHFNEGGSEWVFFIFVRLVHA
Pkno_GAPM3|A0A679L6W9              RAGSKILRLASFLDTISATLQFIFYLYISKF--YTRKWYVHFNEGGSEWVFFIFVRLVHA
Tpar_Gapm3|Q4N1E6                  RSGSKILRLATFLDTVSSTLQFIFYLYVSKF--YSKRWYAHLNEGGSELVFMVFTRNIHA
Bbov_GAPM3|A7APG8                  RSGSKILRLATFLDAISSTMQFIFYLYISKF--YTERWFVHLNEGSSELVFFVFTRISHA
Bgib_Gapm3|A0AAD8PGZ4              RSGSKILRLATFLDTVSSTMQFIFYLYISKF--YTERWFVHLNEGGSELVFFVFTRIMHA
Clustal annotation                  :***::  *:::* :.  : : : : ..            . :*. :  *    :   .
Helix/topology (c/l/=)             =======TM3=======================ll===3a===lll===========TM4 
Hydrophobic (+)                         +  +  ++                                   +++  +  ++
Hydrophilic (b/s/S)                    S  s                                   sb      

Cpar_Gapm3|Q5CXD7                  IAFVSYGLGFLLLELFQDEGVGNSYGYINFLAFSASGASLLLHATTFKC-----------
Cmur_Gapm3|B6ADR2                  IAFISYGFGFLLLELFQDEGVGNVYGYINFFSFVSAGIAILIYAISFKT-----------
Gnip_Gapm3|A0A023B7H4              LAYVGYGLSFFLLEVYHDEGTNDWHGGANLIFYLLAGIS------------EMSVILLAD
Eten_Gapm3|U6KWI5                  VCLALYAAATYLLEVYHDEGAGDLHAYINSALFGLASIV------------EFSVMFIPI
Tgon_Gapm3|A0A7J6K6Q2              VALLLYACAYYLLEVYHDEGAGDLHAYINASLFALAGTV------------EFFVLFCGL
Ncan_Gapm3|F0VJ26                  VALLLYACAYYLLEVYHDEGAGDLHAYINASLFALAGTV------------EFFVLFAGM
Pber_GAPM3|A0A509AJY4              FSCLLYGLACYLLEVYHDEGAGDLHAYINGIMFAFAGLT------------EIFVIFCNS
Pfal_GAPM3|Q8IM26                  FSCLLYGLAAYLLEVYHDEGAGDLHAYINGVMFVFAGLT------------EIFVIFCNS
Pviv_GAPM3|A5K1F7                  FSCLLYGLAAYLLEVYHDEGAGDLHAYINGVMFAFAGLT------------EIFVIFCNS
Pkno_GAPM3|A0A679L6W9              FSCLLYGLAAYLLEVYHDEGAGDLHAYINGVMFAFAGLT------------EIFVIFCNS
Tpar_Gapm3|Q4N1E6                  CACLLYGVACYLLEVYHDEGAGDLHAYLNGVLFVATGVM------------EFAVLLFNV
Bbov_GAPM3|A7APG8                  FACFLYGLACYLLEVYHDEGAGDLHAYLNGVCFVLTGCA------------ELMVLIFQK
Bgib_Gapm3|A0AAD8PGZ4              FACLLYGLACYLLEVYHDEGAGDLHAYLNGVCFVLTGCSGKLYAIEVNTHAELMVLVLHK
Clustal annotation                  .   *. .  ***:::***..: :.  *   :  :.                       
Helix/topology (c/l/=)             ===============ccccccc===============TM5==================ll
Hydrophobic (+)                    +   +  +                                               ++
Hydrophilic (b/s/S)                                                                   

Cpar_Gapm3|Q5CXD7                  -TGATLFALTSFSTALLWALLFEPSINEFSPAFGETELTNDVETQVEKFTRTNQYYNVDE
Cmur_Gapm3|B6ADR2                  -SGANFVALVALMGAFIWASFFEPAVNEFSPSLGETELTNDVETQVEKFTRTSHYYNVDE
Gnip_Gapm3|A0A023B7H4              PAFSTAVSFVALMSALLWAVAFEEEVNASSPALNESELCNELEKQMDRFARVNPLNV---
Eten_Gapm3|U6KWI5                  GGASTLTIWLALLAATIWAVFFEPEVNNVSPALHETELTNDVEQQVEKFARMSPYYPSGD
Tgon_Gapm3|A0A7J6K6Q2              SGLATILIWLALVAVTTWAFFFEPEVNEVSPSMHETELTNDVEQQVEKFARMSPYYPAEE
Ncan_Gapm3|F0VJ26                  SGLATILIWLALVAVATWAFFFEPEVNEVSPSLHETELTNDVEQQVEKFARMSPYYPAEE
Pber_GAPM3|A0A509AJY4              GSYSNFLLWLALGAVSLWSYYFEPEVNHVSPALHETELTNDVEQQVEKFSRYTPYPQDG-
Pfal_GAPM3|Q8IM26                  GCYSNLLLWLALGAVSLWSYYFEPEVNHVSPALHETELTNDVEQQVEKFSRYTPYPQDTN
Pviv_GAPM3|A5K1F7                  GCYSNFLLWLALGAVSLWSYYFEPEVNHVSPALHETELTNDVEQQVEKFSRYTPYPQEQN
Pkno_GAPM3|A0A679L6W9              GCYSNFLLWLALGAVSLWSYYFEPEVNHVSPALHETELTNDVEQQVEKFSRYTPYPQEQN
Tpar_Gapm3|Q4N1E6                  NGAYTPLLLLSLAAATLWAFYFEPEVTFVSPTLEETELTNDVEQQVEKFTRLTPTSQIP-
Bbov_GAPM3|A7APG8                  GMLATPLLLITLAAATLWAVYFEPEVTFVSPALQETELTNDVEHQVEKFTRLTPSSQIQ-
Bgib_Gapm3|A0AAD8PGZ4              GMFTTPLIMVTLCAATLWAVYFEPEVVFVSPALQETELTNDVEHQVEKFTRMTPSSQIP-
Clustal annotation                     .     ::  .  *:  **  :   **:: *:** *::* *:::*:* .       
Helix/topology (c/l/=)             lll==========TM6=============ccccccccccccccccccccccccccccccc
Hydrophobic (+)                                                                         
Hydrophilic (b/s/S)                                              b b b                

Cpar_Gapm3|Q5CXD7                  NYGSYSQQPSSGYMN-----------------------------
Cmur_Gapm3|B6ADR2                  QPGYTPQ--GSGYMQ-----------------------------
Gnip_Gapm3|A0A023B7H4              --------------------------------------------
Eten_Gapm3|U6KWI5                  TQQPAMTPQASQSPPTGFSQAPSQQFQQQAS-IVAQAYEAEGRQ
Tgon_Gapm3|A0A7J6K6Q2              TGASAPLTAAGSMVMGGMKSQTSMLA------------------
Ncan_Gapm3|F0VJ26                  TGAAAPLTAAGSMVMGGVKSQSSMLAQEDVEIGVGQNYRQ----
Pber_GAPM3|A0A509AJY4              QNAYYPA-------------------------------------
Pfal_GAPM3|Q8IM26                  QNAYYPA-------------------------------------
Pviv_GAPM3|A5K1F7                  QNAYYPA-------------------------------------
Pkno_GAPM3|A0A679L6W9              QNAYYPA-------------------------------------
Tpar_Gapm3|Q4N1E6                  ---YY---------------------------------------
Bbov_GAPM3|A7APG8                  ---L----------------------------------------
Bgib_Gapm3|A0AAD8PGZ4              ---FY---------------------------------------
Clustal annotation                                                             
Helix/topology (c/l/=)             cccccccccccccccccccccccccccccccccccccccccccc         
Hydrophobic (+)                                                                         
Hydrophilic (b/s/S)                                                                   
```
